# Development and application of aerobic, chemically defined media for *Dysgonomonas*

**DOI:** 10.1101/2020.08.11.247353

**Authors:** Charles M. Bridges, Daniel J. Gage

## Abstract

Members of *Dysgonomonas* are Gram-negative, non-motile, facultatively anaerobic coccobacilli originally described in relation to their isolation stool and wounds of human patients (CDC group DF-3). More recently *Dysgonomonas* have been found to be widely distributed in terrestrial environments and are particularly enriched in insect systems. Their prevalence in xylophagous insects such as termites and wood-feeding cockroaches, as well as in soil-fed microbial fuel cells, elicit interest in lignocellulose degradation and biofuel production, respectively. Their prevalence in mosquito and fruit fly have implications relating to symbiosis, host immunology and developmental biology. Additionally, their prevalence in termite, mosquito and nematode present novel opportunities for pest and vector control. Currently, the absolute growth requirements of *Dysgonomonas* are unknown, and they are cultured solely under anaerobic conditions on complex media containing blood, peptones, tryptones, and yeast, plant or meat extracts. Restrictive & undefined culturing conditions preclude physiological and genetic studies, and thus further understanding of metabolic potential. Here we describe the requirements for growth of termite-derived *Dysgonomonas* isolates and create parallel defined, minimal and complex media that permit vigorous and reliable aerobic growth. Furthermore, we show that these media can be used to easily enrich for *Dysgonomonas* isolates from complex and microbially-diverse environmental samples.

**Impact Statement:** Members of the genus *Dysgonomonas* are increasingly prevalent in ecological, medical and biotechnological contexts. To the best of our knowledge, there are currently no formulations for chemically defined or minimal media for *Dysgonomonas*, and limited complex formulations that allow aerobic growth, particularly on solid media. We have created three parallel media formulations (complex, defined & minimal) that permit robust aerobic and anaerobic growth in liquid and agar-solidified media. These formulations remove the necessity for animal blood and expensive equipment such as anaerobic chambers, which can inhibit basic research by groups with biosafety and resource limitations.

## Supplementary File S1 for "Development and application of aerobic, chemically defined media for *Dysgonomonas*"

```
>Bacteroides_vulgatus_ATCC_8482_T_NR_074515.1
GATGAACGCTAGCTACAGGCTTAACACATGCAAGTCGAGGGGCAGC-----ATGGTC-TTAGCTTGCTAA-GGCCGATGG
CGACCGGCGCACGGGTGAGTAACACGTATCCAACCTGCCGTCTACTCTTGGACAGCCTTCTGAAAGGAAGAT-TAATACA
AGATGGCATCATGAGTCCGCATGTTCACA-TGATTAAAGG-TATTCCGGTAGACGATGGGGATGCGTTCCATTAGATAGT
AGGCGGGGTAACGGCCCACCTAGTCTTCGATGGATAGGGGTTCTGAGAGGAAGGTCCCCCACATTGGAACTGAGACACGG
TCCAAACTCCTACGGGAGGCAGCAGTGAGGAATATTGGTCAATGGGCGAGAGCCTGAACCAGCCAAGTAGCGTGAAGGAT
GACTGCCC-TATGGGTTGTAAACTTCTTTTATAAAGGAATAAAGTCGGGTATGGATACCCGTT-TGCATGTACTTTATGA
ATAAGGATCGGCTAACTCCGTGCCAGCAG-CCGCGGTAATACGGAGGATCCGAGCGTTATCCGGATTTATTGGGTTTAAA
GGGAGCGTAGA--TGGATGTTTAAGTCAGTTGTGAAAGTTT-GCGGCTCAACCGTAAAATTGCAGTTGATACTGGATATC
TTGAGTGCAGTTGAGGCAGGCGGAATTCGTGGTGTAGCGGTGAAATGCTTAGATATCACGAAGAACTCCGATTGCGAAGG
CAGCCTGCTAAGCTGCAACTGACATTGAGGCTCGAAAGTGTGGGTATCAAACAGGATTAGATACCCTGGTAGTCCACACG
GTAAACGATGAATACTCGCTGTTTGCGATAT-ACTGC-AAGCGGC-CAAGCGAAAGCGTTAAGTATTCCACCTGGGGAGT
ACGCC-GGCAACGGTGAAACTCAAAGGAATTGACGGGGGCCCGCACAAGCGGAGGAACATGTGGTTTAATTCGATGATAC
GCGAGGAACCTTACCCGGGCTTAAATTGCAGATGAATTACGGTGAAAGCCGTAAGCCG--CAAGGCATCTGTGAAGGTGC
TGCATGGTTGTCGTCAGCTCGTGCCGTGAGGTGTCGGCTTAAGTGCCATAACGAGCGCAACCCTTGTTGTCAGTTACTAA
CAGGTTCCGCTGAGGACTCTGACAAGACTGCCATCGTAAGATGTGAGGAAGGTGGGGATGACGTCAAATCAGCACGGCCC
TTACGTCCGGGGCTACACACGTGTTACAATGGGGGGTACAGAGGGCCGCTACCACGCGAGTGGATGCCAATCCC-CAAAA
CCTCTCTCAGTTCGGACTGGAGTCTGCAACCCGACTCCACGAAGCTGGATTCGCTAGTAATCGCGCATCAGCCACGGCGC
GGTGAATACGTTCCCGGGCCTTGTACACACCGCCCGTCAAGCCATGGGAGCCGGGGGTACCTGAAGTGCGTAACCG-CG-
AGGAGCGCCCTAGGGTAAAACTGGTGACTGGGGCTAAGTC
>Bacteroides_fragilis_JCM_11019_T_AB510701.1
GATGAACGCTAGCTACAGGCTTAACACATGCAAGTCGAGGGGCATC-----AGGAAG-AAAGCTTGCTTT-CTTTGCTGG
CGACCGGCGCACGGGTGAGTAACACGTATCCAACCTGCCCTTTACTCGGGGATAGCCTTTCGAAAGAAAGAT-TAATACC
CGATAGCATAATGATTCCGCATGGTTTCA-TTATTAAAGGATT--CCGGTAAAGGATGGGGATGCGTTCCATTAGGTTGT
TGGTGAGGTAACGGCTCACCAAGCCTTCGATGGATAGGGGTTCTGAGAGGAAGGTCCCCCACATTGGAACTGAGACACGG
TCCAAACTCCTACGGGAGGCAGCAGTGAGGAATATTGGTCAATGGGCGCTAGCCTGAACCAGCCAAGTAGCGTGAAGGAT
GAAGGCTC-TATGGGTCGTAAACTTCTTTTATATAAGAATAAAGTGCAGTATGTATACTGTTT-TGTATGTATTATATGA
ATAAGGATCGGCTAACTCCGTGCCAGCAG-CCGCGGTAATACGGAGGATCCGAGCGTTATCCGGATTTATTGGGTTTAAA
GGGAGCGTAGG--TGGACTGGTAAGTCAGTTGTGAAAGTTT-GCGGCTCAACCGTAAAATTGCAGTTGATACTGTCAGTC
TTGAGTACAGTAGAGGTGGGCGGAATTCGTGGTGTAGCGGTGAAATGCTTAGATATCACGAAGAACTCCGATTGCGAAGG
CAGCTCACTGGACTGCAACTGACACTGATGCTCGAAAGTGTGGGTATCAAACAGGATTAGATACCCTGGTAGTCCACACA
GTAAACGATGAATACTCGCTGTTTGCGATAT-ACAGT-AAGCGGC-CAAGCGAAAGCATTAAGTATTCCACCTGGGGAGT
ACGCC-GGCAACGGTGAAACTCAAAGGAATTGACGGGGGCCCGCACAAGCGGAGGAACATGTGGTTTAATTCGATGATAC
GCGAGGAACCTTACCCGGGCTTAAATTGCAGTGGAATGATGTGGAAACATGTCAGTGAGCAATCACCGCTGTGAAGGTGC
TGCATGGTTGTCGTCAGCTCGTGCCGTGAGGTGTCGGCTTAAGTGCCATAACGAGCGCAACCCTTATCTTTAGTTACTAA
CAGGTTATGCTGAGGACTCTAGAGAGACTGCCGTCGTAAGATGTGAGGAAGGTGGGGATGACGTCAAATCAGCACGGCCC
TTACGTCCGGGGCTACACACGTGTTACAATGGGGGGTACAGAAGGCAGCTAGCGGGTGACCGTATGCTAATCCC-AAAAT
CCTCTCTCAGTTCGGATCGAAGTCTGCAACCCGACTTCGTGAAGCTGGATTCGCTAGTAATCGCGCATCAGCCACGGCGC
GGTGAATACGTTCCCGGGCCTTGTACACACCGCCCGTCAAGCCATGGGAGCCGGGGGTACCTGAAGTACGTAACCG-CA-
AGGATCGTCCTAGGGTAAAACTGGTGACTGGGGCTAAGTC
>Bacteroides_thetaiotaomicron_JCM_5827_T_NR_112944.1
GATGAACGCTAGCTACAGGCTTAACACATGCAAGTCGAGGGGCAGC-----ATTTCAGTTTGCTTGCAAACTGGAGATGG
CGACCGGCGCACGGGTGAGTAACACGTATCCAACCTGCCGATAACTCGGGGATAGCCTTTCGAAAGAAAGAT-TAATACC
CGATGGTATAATCAGACCGCATGGTCTTG-TTATTAAAGAATT--TCGGTTATCGATGGGGATGCGTTCCATTAGGCAGT
TGGTGAGGTAACGGCTCACCAAACCTTCGATGGATAGGGGTTCTGAGAGGAAGGTCCCCCACATTGGAACTGAGACACGG
TCCAAACTCCTACGGGAGGCAGCAGTGAGGAATATTGGTCAATGGGCGCAGGCCTGAACCAGCCAAGTAGCGTGAAGGAT
GACTGCCC-TATGGGTTGTAAACTTCTTTTATATGGGAATAAAGTTTTCCACGTGTGGAATTT-TGTATGTACCATATGA
ATAAGGATCGGCTAACTCCGTGCCAGCAG-CCGCGGTAATACGGAGGATCCGAGCGTTATCCGGATTTATTGGGTTTAAA
GGGAGCGTAGG--TGGACAGTTAAGTCAGTTGTGAAAGTTT-GCGGCTCAACCGTAAAATTGCAGTTGATACTGGCTGTC
TTGAGTACAGTAGAGGTGGGCGGAATTCGTGGTGTAGCGGTGAAATGCTTAGATATCACGAAGAACTCCGATTGCGAAGG
CAGCTCACTGGACTGCAACTGACACTGATGCTCGAAAGTGTGGGTATCAAACAGGATTAGATACCCTGGTAGTCCACACA
GTAAACGATGAATACTCGCTGTTTGCGATAT-ACAGT-AAGCGGC-CAAGCGAAAGCATTAAGTATTCCACCTGGGGAGT
ACGCC-GGCAACGGTGAAACTCAAAGGAATTGACGGGGGCCCGCACAAGCGGAGGAACATGTGGTTTAATTCGATGATAC
GCGAGGAACCTTACCCGGGCTTAAATTGCATTTGAATATATTGGAAACAGTATAGCCGT--AAGGCAAATGTGAAGGTGC
TGCATGGTTGTCGTCAGCTCGTGCCGTGAGGTGTCGGCTTAAGTGCCATAACGAGCGCAACCCTTATCTTTAGTTACTAA
CAGGTCATGCTGAGGACTCTAGAGAGACTGCCGTCGTAAGATGTGAGGAAGGTGGGGATGACGTCAAATCAGCACGGCCC
TTACGTCCGGGGCTACACACGTGTTACAATGGGGGGTACAGAAGGCAGCTACCTGGTGACAGGATGCTAATCCC-AAAAG
CCTCTCTCAGTTCGGATCGAAGTCTGCAACCCGACTTCGTGAAGCTGGATTCGCTAGTAATCGCGCATCAGCCATGGCGC
GGTGAATACGTTCCCGGGCCTTGTACACACCGCCCGTCAAGCCATGAAAGCCGGGGGTACCTGAAGTACGTAACCG-CA-
AGGAGCGTCCTAGGGTAAAACTGGTAATTGGGGCTAAGTC
>Bacteroides_ovatus_JCM_5824_T_NR_040865.1
GATGAACGCTAGCTACAGGCTTAACACATACAAGTCGTGGGGCAGCATTTTATGTTTGTTTGCAAACTGA----AGATGG
CGACCGGCGCACGGGTGAGTAACACGTATCCAACCTGCCGATAACTCCGGAATAGCCTTTCGAAAGAAAGAT-TAATACC
GGATAGCATA-CGATATCGCATGATATT-TTTATTAAAGAATT--TCGGTTATCGATGGGGATGCGTTCCATTAGTTTGT
TGGCGGGGTAACGGCCCACCAAGACTACGATGGATAGGGGTTCTGAGAGGAAGGTCCCCCACATTGGAACTGAGACACGG
TCCAAACTCCTACGGGAGGCAGCAGTGAGGAATATTGGTCAATGGGCGAGAGCCTGAACCAGCCAAGTAGCGTGAAGGAT
GAAGGCTC-TATGGGTCGTAAACTTCTTTTATATGGGAATAAAGTTTTCCACGTGTGGAATTT-TGTATGTACCATATGA
ATAAGGATCGGACTACTCCGTGCCAGCAG-CCGCGGTAATACGGAGGATCCGAGCGTTATCCGGATTTATTGGGTTTAAA
GGGAGCGTAGG--TGGATTGTTAAGTCAGTTGTGAAAGTTT-GCGGCTCAACCGTAAAATTGCAGTTGAAACTGGCAGTC
TTGAGTACAGTAGAGGTGGGCGGAATTCGTGGTGTAGCGGTGAAATGCTTAGATATCACGAAGAACTCCGATTGCGAAGG
CAGCTCACTAGACTGTTACTGACACTGATGCTCGAAAGTGTGGGTATCAAACAGGATTAGATACCCTGGTAGTCCACACA
GTAAACGATGAATACTCGCTGTTTGCGATAT-ACAGT-AAGCGGC-CAAGCGAAAGCATTAAGTATTCCACCTGGGGAGT
ACGCC-GGCAACGGTGAAACTCAAAGGAATTGACGGGGGCCCGCACAAGCGGAGGAACATGTGGTTTAATTCGATGATAC
GCGA-GAACCTTACCCGGGCTTAAATTGCAACAGAATATATTGGAAACAGTATAGCCGT--AAGGCTGTTGTGAAGGTGC
TGCATGGTTGTCGTCAGCTCGTGCCGTGAGGTGTCGGCTTAAGTGCCATAACGAGCGCAACCCTTATCTTTAGTTACTAA
CAGGTTATGCTGAGGACTCTAGAGAGACTGCCGTCGTAAGATGTGAGGAAGGTGGGGATGACGTCAAATCAGCACGGCCC
TTACGTCCGGGGCTACACACGTGTTACAATGGGGGGTACAGAAGGCAGCTACCTGGTGACATGATGCTAATCCC-AAAAA
CCTCTCTCAGTTCGGATCGAAGTCTGCAACCCGACTTCGTGAAGCTGGATTCGCTAGTAATCGCGCATCAGCCATGGCGC
GGTGAATACGTTCCCGGGCCTTGTACACACCGCCCGTCAAGCCATGAAAGCCGGGGGTACCTGAAGTACGTAACCG-CA-
AGGAGCGTCCTAGGGTAAAACTGGTAA-------------
>Porphyromonas_gingivalis_JCM_12257_T_NR_113086.1
GATGAACGCTAGCGATAGGCTTAACACATGCAAGTCGAGGGGCAGC-----ATGATC-TTAGCTTGCTAA-GGTTGATGG
CGACCGGCGCACGGGTGCGTAACGCGTATGCAACTTGCCTTACAGAGGGGGATAACCCGTTGAAAGACGGAC-TAAAACC
GCATACACTTGTATTATTGCATGATATTACAAG-GAAATA-TTTATAGCTGTAAGATAGGCATGCGTCCCATTAGCTAGT
TGGTGAGGTAACGGCTCACCAAGGCGACGATGGGTAGGGGAACTGAGAGGTTTATCCCCCACACTGGTACTGAGACACGG
ACCAGACTCCTACGGGAGGCAGCAGTGAGGAATATTGGTCAATGGGCGAGAGCCTGAACCAGCCAAGTCGCGTGAAGGAA
GACTGTCC-TAAGGATTGTAAACTTCTTTTATACGGGAATAACGGGCGATACGAGTATTGCAT-TGAATGTACCGTAAGA
ATAAGCATCGGCTAACTCCGTGCCAGCAG-CCGCGGTAATACGGAGGATGCGAGCGTTATCCGGATTTATTGGGTTTAAA
GGGTGCGTAGG--TTGTTCGGTAAGTCAGCGGTGAAACCTG-AGCGCTCAACGTTCAGCCTGCCGTTGAAACTGCCGGGC
TTGAGTTCAGCGGCGGCAGGCGGAATTCGTGGTGTAGCGGTGAAATGCATAGATATCACGAGGAACTCCGATTGCGAAGG
CAGCTTGCCATACTGCGACTGACACTGAAGCACGAAGGCGTGGGTATCAAACAGGATTAGATACCCTGGTAGTCCACGCA
GTAAACGATGATTACTAGGAGTTTGCGATAT-ACCGTCAAGCTTCCACAGCGAAAGCGTTAAGTAATCCACCTGGGGAGT
ACGCC-GGCAACGGTGAAACTCAAAGGAATTGACGGGGGCCCGCACAAGCGGAGGAACATGTGGTTTAATTCGATGATAC
GCGAGGAACCTTACCCGGGATTGAAATGTAGATGACTGATGGTGAAAACCGTCTTCCCTTCGGGGCTTCTATGTAGGTGC
TGCATGGTTGTCGTCAGCTCGTGCCGTGAGGTGTCGGCTTAAGTGCCATAACGAGCGCAACCCACATCGGTAGTTGCTAA
CAGTTTTCGCTGAGGACTCTACCGAGACTGCCGTCGTAAGGCGTGAGGAAGGTGTGGATGACGTCAAATCAGCACGGCCC
TTACATCCGGGGCGACACACGTGTTACAATGGGAGGGACAAAGGGCAGCTACCGGGCGACCGGATGCGAATCTC-TAAAC
CCTTCCCCAGTTCGGATCGGAGTCTGCAACTCGACTCCGTGAAGCTGGATTCGCTAGTAATCGCGCATCAGCCATGGCGC
GGTGAATACGTTCCCGGGCCTTGTACACACCGCCCGTCAAGCCATGGGAGTCGGGGGTACCTGAAGGGCGTAACCG-CA-
AGGGGCGCACTAGGGTAATACCGGTGACTGGGGCTAAGTC
>Proteiniphilum_acetatigenes_TB107_T_NR_043154.1
GATGAACGCTAGCGATAGGCCTAACACATGCAAGTCGAGGGGCATC-----ACATGAAGTAGC--AATAC-GGATGGTGG
CGACCGGCGCACGGGTGAGTAACACGTATGCAACCTGCCTTCAACAAGGGGATAACCCGTTGAAAGACGGAC-TAATACC
CTATAACACAGGGGCCCCGCATGGGGATATTTGTTAAAGA-TTAATCGGTTGAAGATGGGCATGCGTTCCATTAGCTAGT
TGGTGGGGTAATGGCCCACCAAGGCAACGATGGATAGGGGAACTGAGAGGTTTATCCCCCACACTGGTACTGAGACACGG
ACCAGACTCCTACGGGAGGCAGCAGTGAGGAATATTGGTCAATGGACGCAAGTCTGAACCAGCCACGTCGCGTGAAGGAA
GACGGCCC-TACGGGTTGTAAACTTCTTTTGCAAGGGAATAAAGTGAGTCACGTGTGACTTTT-TGCAAGTACCTTGCGA
ATAAGGATCGGCTAACTCCGTGCCAGCAG-CCGCGGTAATACGGAGGATCCGAGCGTTATCCGGATTTATTGGGTTTAAA
GGGTGCTCAGG--CGGGCGATTAAGTCGGCGGTGAAATTTT-GCGGCTCAACCGTAAAAGTGCCTTCGAAACTGGTTGCC
TTGAGTGTGGATGAGGTAGGCGGAATTTGTGGTGTAGCGGTGAAATGCATAGATATCACGAGGAACTCCGATTGCGCAGG
CAGCTTACTAAGCCATAACTGACGCTCAAGCACGAAGGCGTGGGGATCAAACAGGATTAGATACCCTGGTAGTCCACGCA
GTAAACGATGATTACTGGCTGTTTGCGATAT-AATGT-AAGCGGC-TGAGCGAAAGCGTTAGGTAATCCACCTGGGGAGT
ACGTT-CGCAAGAATGAAACTCAAAGGAATTGACGGGGGCCCGCACAAGCGGAGGAACATGTGGTTTAATTCGATGATAC
GCGAGGAACCTTACCCGGGCTTGAAATGCATCTGGCGTCTCCAGAGATGGGGATTTCCTTCGGGACAGATGTGTAGGTGC
TGCATGGTTGTCGTCAGCTCGTGCCGTGAGGTGTCGGCTTAAGTGCCATAACGAGCGCAACCCTCATCGTTAGTTGCCAT
CAGGTCAAGCTGGGGACTCTAACGAGACTGCCATCGTAAGATGCGAGGAAGGTGGGGATGACGTCAAATCAGCACGGCCC
TTACGTCCGGGGCGACACACGTGTTACAATGGGTGGTACAAAGGGCAGCTACATGGCGACATGATGCCAATCTC-CAAAA
CCACTCTCAGTTCGGATCGGAGTCTGCAACTCGACTCCGTGAAGCTGGATTCGCTAGTAATCGCGCATCAGCCACGGCGC
GGTGAATACGTTCCCGGGCCTTGTACACACCGCCCGTCAAGCCATGGAAGCTGGGGGTGCCTGAAGTCCGTAACCGGTG-
AGGAGCGGCCTAGGGTAAAACCGGTGACTGGGGCTAAGTC
>Proteiniphilum_saccharofermentans_M3/6_T_NR_148807.1
GATGAACGCTAGCGATAGGCCTAACACATGCAAGTCGAGGGGCATC-----ACATGAAGTAGC--AATAC-GGATGGTGG
CGACCGGCGCACGGGTGAGTAACACGTATGCAACCTGCCTTCAACAAGGGGATAACCCGTTGAAAGACGGAC-TAATACC
CTATAACACAGGGGTCCCGCATGGGAATATTTGTTAAAGG-ACAACCGGTTGAAGATGGGCATGCGTTCCATTAGCTAGT
TGGCGGGGTAACGGCCCACCAAGGCAACGATGGATAGGGGAACTGAGAGGTTTATCCCCCACACTGGTACTGAGACACGG
ACCAGACTCCTACGGGAGGCAGCAGTGAGGAATATTGGTCAATGGGCGCAAGCCTGAACCAGCCACGTCGCGTGAAGGAA
GACGGCCC-TACGGGTTGTAAACTTCTTTTGCAAGGGAATAAAGTGGGCCACGTGTGGCCTTT-TGCAAGTACCTTGCGA
ATAAGGATCGGCTAACTCCGTGCCAGCAG-CCGCGGTAATACGGAGGATCCGAGCGTTATCCGGATTTATTGGGTTTAAA
GGGTGCTCAGG--CGGGACATTAAGTCGGCGGTGAAATTTT-GCGGCTCAACCGTAAAAGTGCCTTCGAAACTGGTATCC
TTGAGTGTGGATGAGGTAGGCGGAATTTGTGGTGTAGCGGTGAAATGCATAGATATCACGAGGAACTCCGATTGCGCAGG
CAGCTTACTAAGCCATAACTGACGCTCAAGCACGAAGGCGTGGGGATCAAACAGGATTAGATACCCTGGTAGTCCACGCA
GTAAACGATGATTACTGGCTGTTTGCGATAT-AATGT-AAGCGGC-TGAGCGAAAGCGTTAAGTAATCCACCTGGGGAGT
ACGTT-CGCAAGAATGAAACTCAAAGGAATTGACGGGGGCCCGCACAAGCGGAGGAACATGTGGTTTAATTCGATGATAC
GCGAGGAACCTTACCCGGGCTTGAAATGCGTCTGACAGTCGGAGAGATCCGATCTCCCTTCGGGGCAGACGTGTAGGTGC
TGCATGGTTGTCGTCAGCTCGTGCCGTGAGGTGTCGGCTTAAGTGCCATAACGAGCGCAACCCTCATCGTTAGTTGCCAT
CAGGTAGTGCTGGGGACTCTAACGAGACTGCCATCGTAAGATGCGAGGAAGGTGGGGATGACGTCAAATCAGCACGGCCC
TTACGTCCGGGGCGACACACGTGTTACAATGGGTGGTACAAAGGGCAGCTACATGGCGACATGATGCCAATCCC-CAAAA
CCACTCTCAGTTCGGATCGGAGTCTGCAACTCGACTCCGTGAAGCTGGATTCGCTAGTAATCGCGCATCAGCCACGGCGC
GGTGAATACGTTCCCGGGCCTTGTACACACCGCCCGTCAAGCCATGGAAGCTGGGGGTGCCTGAAGTCCGTA--------
----------------------------------------
>Tannerella_forsythia_JCM_10827_T_NR_113125.1
GATGAACGCTAGCGATAGGCTTAACACATGCAAGTCGAGGGGCAGC-----GATG---GTAGC--AATAC---CTGTCGG
CGACCGGCGCACGGGTGAGTAACGCGTATGTAACCTGCCCGCAACAGAGGGATAACCCGGCGAAAGTCGGAC-TAATACC
TCATAAAACAGGGGTTCCGCATGGGGCTATTTGTTAAAGA-TTTATTGGTTGCGGATGGGCATGCGTACCATTAGGTAGT
TGGTGAGGTAACGGCTCACCAAGCCATCGATGGTTAGGGGTTCTGAGAGGAAGGTCCCCCACACTGGTACTGAGACACGG
ACCAGACTCCTACGGGAGGCAGCAGTGAGGAATATTGGTCAATGGGCGAGAGCCTGAACCAGCCAAGTCGCGTGAAGGAT
GACTGCCC-TATGGGTTGTAAACTTCTTTTACAGGGGAATAAAATGAGATACGTGTATTTTAT-TGCATGTACCTTGTGA
ATAAGCATCGGCTAACTCCGTGCCAGCAG-CCGCGGTAATACGGAGGATGCGAGCGTTATCCGGATTTATTGGGTTTAAA
GGGTGCGTAGG--TGGGCTGTTAAGTCCGCGGTGAAAGTTT-GTCGCTTAACGATAAAATTGCCGTTGAAACTGGTAGTC
TTGAGTATAGATGAAGTAGGCGGAATGCGTGGTGTAGCGGTGAAATGCATAGAGATCACGCAGAACTCCGATTGCGAAGG
CAGCTTACTAAGGTATAACTGACACTGAAGCACGAAAGCGTGGGTATCAAACAGGATTAGATACCCTGGTAGTCCACGCA
GTAAACGATGATTACTAGGAGTTTGCGATAT-AGTGT-AAGCTCT-ACAGCGAAAGCGTTAAGTAATCCACCTGGGGAGT
ACGCC-GGCAACGGTGAAACTCAAAGGAATTGACGGGGGCCCGCACAAGCGGAGGAACATGTGGTTTAATTCGATGATAC
GCGAGGAACCTTACCCGGGATTGAAATGTAGACGACGGAGAGTGAGAGCTTTCTTCCCTTCGGGGCGTCTATGTAGGTGC
TGCATGGTTGTCGTCAGCTCGTGCCGTGAGGTGTCGGCTTAAGTGCCATAACGAGCGCAACCCTGACTGTCAGTTGCTAA
CAGGTAAAGCTGAGGACTCTGGCGGGACTGCCGGCGTAAGCTGTGAGGAAGGTTGGGATGACGTCAAATCAGCACGGCCC
TTACATCCGGGGCGACACACGTGTTACAATGGCAGGGACAAAGGGCAGCTACCGGGCGACCGGATGCCAATCTC-CAAAC
CCTGTCTCAGTTCGGATCGGAGTCTGCAACTCGACTCCGTGAAGCTGGATTCGCTAGTAATCGCGCATCAGCCATGGCGC
GGTGAATACGTTCCCGGGCCTTGTACACACCGCCCGTCAAGCCATGGGAGCCGGGGGTACCTGAAGTCCGTAACCG-CG-
AGGATCGGCCTAGGGTAAAACTGGTGACTGGGGCTAAGTC
>Tannerella_forsythia_ATCC_43037_T_NR_040839.1
GATGAACGCTAGCGATTGGCTTAACACATGCAAGTCGAGGGGCAGC-----GATG---GTAGC--AATAC---CTGTCGG
CGACCGGCGCACGGGTGAGTAACGCGTATGTAACCTGCCCGCAACAGAGGGATAACCCGGCGAAAGTCGGACTTAATACC
TCATAAAACAGGGGTTCCGCATGGGGCTATTTGTTAAAGA-TTTATTGGTTGCGGATGGGCATGCGTACCATTAGGTAGT
TGGTGAGGTAACGGCTCACCAAGCCATCGATGGTTAGGGGTTCTGAGAGGAAGGTCCCCCACACTGGTACTGAGACACGG
ACCAGACTCCTACGGGAGGCAGCAGTGAGGAATATTGGTCAATGGGCGAGAGCCTGAACCAGCCAAGTCGCGTGAAGGAT
GACTGCCC-TATGGGTTGTAAACTTCTTTTACAGGGGAATAAAATGAGATACGTGTATTTTAT-TGCATGTACCTTGTGA
ATAAGCATCGGCTAACTCCGTGCCAGCAG-CCGCGGTAATACGGAGGATGCGAGCGTTATCCGGATTTATTGGGTTTAAA
GGGTGCGTAGG--TGGGCTGTTAAGTCCGCGGTGAAAGTTT-GTCGCTTAACGATAAAATTGCCGTTGAAACTGGTAGTC
TTGAGTATAGATGAAGTAGGCGGAATGCGTGGTGTAGCGGTGAAATGCATAGAGATCACGCAGAACTCCGATTGCGAAGG
CAGCTTACTAAGGTATAACTGACACTGAAGCACGAAAGCGTGGGTATCAAACAGGATTAGATACCCTGGTAGTCCACGCA
GTAAACGATGATTACTAGGAGTTTGCGATAT-AGTGT-AAGCTCT-ACAGCGAAAGCGTTAAGTAATCCACCTGGGGAGT
ACGCC-GGCAACGGTGAAACTCAAAGGAATTGACGGGGGCCCGCACAAGCGGAGGAACATGTGGTTTAATTCGATGATAC
GCGAGGAACCTTACCCGGGATTGAAATGTAGACGACGGAGAGTGAGAGCTTTCTTCCCTTCGGGGCGTCTATGTAGGTGC
TGCATGGTTGTCGTCAGCTCGTGCCGTGAGGTGTCGGCTTAAGTGCCATAACGAGCGCAACCCTGACTGTCAGTTGCTAA
CAGGTAAAGCTGAGGACTCTGGCGGGACTGCCGGCGTAAGCTGTGAGGAAGGTTGGGATGACGTCAAATCAGCACGGNCC
TTACATCCGGGGNGACACACGTGTTACAATGGCAGGGACAAAGGGCAGCTACCGGGCGACCGGATGCCAATCTC-CAAAC
CCTGTCTCAGTTCGGATCGGAGTCTGCAACTCGACTCCGTGAAGCTGGATTCGCTAGTAATCGCGCATCAGCCATGGCGC
GGTGAATACGTTCCCGGGCCTTGTACACACCGCCCGTCAAGCCATGGGAGCCGGGGGTACCTGAAGTCCGTAACCG-CG-
AGGATCGGCCTAGGGTAAAACTGGTGACT-----------
>Parabacteroides_distasonis_JCM_5825_T_NR_041342.1
GATGAACGCTAGCGACAGGCTTAACACATGCAAGTCGAGGGGCAGC-----GGGGT--GTAGC--AATAC--ACCGCCGG
CGACCGGCGCACGGGTGAGTAACGCGTATGCAACTTGCCTATCAGAGGGGGATAACCCGGCGAAAGTCGGAC-TAATACC
GCATGAAGCAGGGATCCCGCATGGGAATATTTGCTAAAGA-TTCATCGCTGATAGATAGGCATGCGTTCCATTAGGCAGT
TGGCGGGGTAACGGCCCACCAAACCGACGATGGATAGGGGTTCTGAGAGGAAGGTCCCCCACATTGGTACTGAGACACGG
ACCAAACTCCTACGGGAGGCAGCAGTGAGGAATATTGGTCAATGGGCGTAAGCCTGAACCAGCCAAGTCGCGTGAGGGAT
GAAGGTTC-TATGGATCGTAAACCTCTTTTATAAGGGAATAAAGTGCGGGACGTGTCCCGTTT-TGTATGTACCTTATGA
ATAAGGATCGGCTAACTCCGTGCCAGCAG-CCGCGGTAATACGGAGGATCCGAGCGTTATCCGGATTTATTGGGTTTAAA
GGGTGCGTAGG--CGGCCTTTTAAGTCAGCGGTGAAAGTCT-GTGGCTCAACCATAGAATTGCCGTTGAAACTGGGGGGC
TTGAGTATGTTTGAGGCAGGCGGAATGCGTGGTGTAGCGGTGAAATGCATAGATATCACGCAGAACCCCGATTGCGAAGG
CAGCCTGCCAAGCCATTACTGACGCTGATGCACGAAAGCGTGGGGATCAAACAGGATTAGATACCCTGGTAGTCCACGCA
GTAAACGATGATCACTAGCTGTTTGCGATAC-ACTGT-AAGCGGC-ACAGCGAAAGCGTTAAGTGATCCACCTGGGGAGT
ACGCC-GGCAACGGTGAAACTCAAAGGAATTGACGGGGGCCCGCACAAGCGGAGGAACATGTGGTTTAATTCGATGATAC
GCGAGGAACCTTACCCGGGTTTGAACGCATTCGGACCGAGGTGGAAACACCTTTTCTAGCAATAGCCGTTTGCGAGGTGC
TGCATGGTTGTCGTCAGCTCGTGCCGTGAGGTGTCGGCTTAAGTGCCATAACGAGCGCAACCCTTGCCACTAGTTACTAA
CAGGTTAGGCTGAGGACTCTGGTGGGACTGCCAGCGTAAGCTGCGAGGAAGGCGGGGATGACGTCAAATCAGCACGGCCC
TTACATCCGGGGCGACACACGTGTTACAATGGCGTGGACAAAGGGAGGCCACCTGGCGACAGGGAGCGAATCCC-CAAAC
CACGTCTCAGTTCGGATCGGAGTCTGCAACCCGACTCCGTGAAGCTGGATTCGCTAGTAATCGCGCATCAGCCATGGCGC
GGTGAATACGTTCCCGGGCCTTGTACACACCGCCCGTCAAGCCATGGGAGCCGGGGGTACCTGAAGTCCGTAACCG-AA-
AGGATCGGCCTAGGGTAAAACTGGTGACTGGGGCTAAGTC
>Parabacteroides_johnsonii_M-165_JCM_13406_T_NR_041464.1
GATGAACGCTAGCGACAGGCTTAACACATGCAAGTCGAGGGGCAGC-----ATGGTAAGTAGC--AATACTTATTGATGG
CGACCGGCGCACGGGTGAGTAACGCGTATGCAACTTACCTATCAGAGGGGGATAGCCCGGCGAAAGTCGGAT-TAATACT
CCATAAAACAGGGGTTCCGCATGGGACTATTTGTTAAAGA-TTCATCGCTGATAGATAGGCATGCGTTCCATTAGGCAGT
TGGCGGGGTAACGGCCCACCAAACCGACGATGGATAGGGGTTCTGAGAGGAAGGTCCCCCACATTGGTACTGAGACACGG
ACCAAACTCCTACGGGAGGCAGCAGTGAGGAATATTGGTCAATGGCCGAGAGGCTGAACCAGCCAAGTCGCGTGAAGGAT
GAAGGATC-TATGGTTTGTAAACTTCTTTTATAGGGGAATAAAGTGTGGGACGTGTTCCATTT-TGTATGTACCCTATGA
ATAAGCATCGGCTAACTCCGTGCCAGCAG-CCGCGGTAATACGGAGGATGCGAGCGTTATCCGGATTTATTGGGTTTAAA
GGGTGCGTAGG--TGGTAATTTAAGTCAGCGGTGAAAGTTT-GTGGCTCAACCATAAAATTGCCGTTGAAACTGGGTTAC
TTGAGTGTGTTTGAGGTAGGCGGAATGCGTGGTGTAGCGGTGAAATGCATAGATATCACGCAGAACTCCAATTGCGAAGG
CAGCTTACTAAACCATAACTGACACTGAAGCACGAAAGCGTGGGTATCAAACAGGATTAGATACCCTGGTAGTCCACGCA
GTAAACGATGATTACTAGGAGTTTGCGATAC-ACAGT-AAGCTCT-ACAGCGAAAGCGTTAAGTAATCCACCTGGGGAGT
ACGCC-GGCAACGGTGAAACTCAAAGGAATTGACGGGGGCCCGCACAAGCGGAGGAACATGTGGTTTAATTCGATGATAC
GCGAGGAACCTTACCCGGGTTTGAACGTAGTCAGACCGACCTTGAAAGAGGTCTTCTAGCAATAGCTGATTACGAGGTGC
TGCATGGTTGTCGTCAGCTCGTGCCGTGAGGTGTCGGCTTAAGTGCCATAACGAGCGCAACCCTTATCACTAGTTACTAA
CAGGTCAAGCTGAGGACTCTGGTGAGACTGCCAGCGTAAGCTGTGAGGAAGGTGGGGATGACGTCAAATCAGCACGGCCC
TTACATCCGGGGCGACACACGTGTTACAATGGCATGGACAAAGGGCAGCTACCTGGCGACAGGATGCTAATCTC-TAAAC
CATGTCTCAGTTCGGATCGGAGTCTGCAACTCGACTCCGTGAAGCTGGATTCGCTAGTAATCGCGCATCAGCCATGGCGC
GGTGAATACGTTCCCGGGCCTTGTACACACCGCCCGTCAAGCCATGGGAGCCGGGGGTACCTGAAGTCCGTAACCG-CA-
AGGATCGGCCTAGGGTAAAACTGGTGACTGGGGCTAAGTC
>Parabacteroides_merdae_JCM_9497_T_NR_041343.1
GATGAACGCTAGCGACAGGCTTAACACATGCAAGTCGAGGGGCAGC-----ATGATTTGTAGC--AATACAGATTGATGG
CGACCGGCGCACGGGTGAGTAACGCGTATGCAACTTACCTATCAGAGGGGGATAGCCCGGCGAAAGTCGGAT-TAATACC
CCATAAAACAGGGGTCCCGCATGGGAATATTTGTTAAAGA-TTCATCGCTGATAGATAGGCATGCGTTCCATTAGGCAGT
TGGCGGGGTAACGGCCCACCAAACCGACGATGGATAGGGGTTCTGAGAGGAAGGTCCCCCACATTGGTACTGAGACACGG
ACCAAACTCCTACGGGAGGCAGCAGTGAGGAATATTGGTCAATGGCCGAGAGGCTGAACCAGCCAAGTCGCGTGAAGGAA
GAAGGATC-TATGGTTTGTAAACTTCTTTTATAGGGGAATAAAGTGGAGGACGTGTCCTTTTT-TGTATGTACCCTATGA
ATAAGCATCGGCTAACTCCGTGCCAGCAG-CCGCGGTAATACGGAGGATGCGAGCGTTATCCGGATTTATTGGGTTTAAA
GGGTGCGTAGG--TGGTGATTTAAGTCAGCGGTGAAAGTTT-GTGGCTCAACCATAAAATTGCCGTTGAAACTGGGTTAC
TTGAGTGTGTTTGAGGTAGGCGGAATGCGTGGTGTAGCGGTGAAATGCATAGATATCACGCAGAACTCCGATTGCGAAGG
CAGCTTACTAAACCATAACTGACACTGAAGCACGAAAGCGTGGGGATCAAACAGGATTAGATACCCTGGTAGTCCACGCA
GTAAACGATGATTACTAGGAGTTTGCGATAC-AATGT-AAGCTCT-ACAGCGAAAGCGTTAAGTAATCCACCTGGGGAGT
ACGCC-GGCAACGGTGAAACTCAAAGGAATTGACGGGGGCCCGCACAAGCGGAGGAACATGTGGTTTAATTCGATGATAC
GCGAGGAACCTTACCCGGGTTTGAACGTAGTCTGACCGGAGTGGAAACACTCCTTCTAGCAATAGCAGATTACGAGGTGC
TGCATGGTTGTCGTCAGCTCGTGCCGTGAGGTGTCGGCTTAAGTGCCATAACGAGCGCAACCCTTATCACTAGTTACTAA
CAGGTGAAGCTGAGGACTCTGGTGAGACTGCCAGCGTAAGCTGTGAGGAAGGTGGGGATGACGTCAAATCAGCACGGCCC
TTACATCCGGGGCGACACACGTGTTACAATGGCATGGACAAAGGGCAGCTACCTGGCGACAGGATGCTAATCTC-CAAAC
CATGTCTCAGTTCGGATCGGAGTCTGCAACTCGACTCCGTGAAGCTGGATTCGCTAGTAATCGCGCATCAGCCATGGCGC
GGTGAATACGTTCCCGGGCCTTGTACACACCGCCCGTCAAGCCATGGGAGCCGGGGGTACCTGAAGTCCGTAACCG-CA-
AGGATCGGCCTAGGGTAAAACTGGTGACTGGGGCTAAGTC
>Dysgonomonas_sp._PFB2-5_KR822452.1
GATGAACGCTAGCGACAGGCCTAACACATGCAAGTCGAGGGGCATC-----AGGGAA-GTAGCTTGCTAC-TTTTGCTGG
CGACCGGCGCACGGGTGAGTAACACGTATGCAACCTACCCACTACAGGGAGATAGCCCGTTGAAAGACGGAT-TAATATC
CCATAATACAGGGACTCCGCATGGAGATATTTGTTAAAGAATT--TCGGTAGTGAATGGGCATGCGTTCCATTAGCCAGT
TGGTGAGGTAACGGCTCACCAAAGCAACGATGGATAGGGGAACTGAGAGGTTTATCCCCCACACTGGAACTGAGACACGG
ACCAGACTCCTACGGGAGGCAGCAGTGAGGAATATTGGTCAATGGTCGGGAGACTGAACCAGCCAAGTCGCGTGAAGGAA
GACGGTCC-TACGGATTGTAAACTTCTTTTATACAGGGGTAAAAAAGGGGACGTGTCCCCTCT-TGCAAGTACTGTATGA
ATAAGCATCGGCTAACTCCGTGCCAGCAG-CCGCGGTAATACGGAGGATGCGAGCGTTATCCGGATTTATTGGGTTTAAA
GGGTGCGCAGG--CGGGAAATTAAGTCAGTGGTGAAATTCC-GACGCTCAACGTCGGCCCTGCCATTGAAACTGATTTTC
TTGAATATGGATGAAGTAGGCGGAACTCGTTGTGTAGCGGTGAAATGCATAGATATAACGAAGAACCCCGATTGCGTAGG
CAGCTTACTAAACCATTATTGACGCTCAGGCACGAAAGCGTGGGTATCAAACAGGATTAGATACCCTGGTAGTCCACGCC
GTAAACGATGATTACTAGTTGTTTGGGATTC-ATTTC-AAGTAAC-CAAGAGAAATCGATAAGTAATCCACCTGGGGAGT
ACGCC-GGCAACGGTGAAACTCAAAGGAATTGACGGGGGCCCGCACAAGCGGAGGAACATGTGGTTTAATTCGATGATAC
GCGAGGAACCTTACCCGGGCTTGAAATGCATCTGAATAACTTGGAAACAGGTTAGCTAGCAATAGCAGATGTGTAGGTGC
TGCATGGTTGTCGTCAGCTCGTGCCGTGAGGTGTCGGCTTAAGTGCCATAACGAGCGCAACCCCTATCGTTAGTTACTAA
CAGGTTAAGCTGAGGACTCTAGCGAGACTGCCCGCGCAAGCGGCGAGGAAGGCGGGGATGACGTCAAATCAGCACGGCCC
TTACGTCCGGGGCGACACACGTGTTACAATGGGAGGTACAAAGGGCAGCTACCTGGCGACAGGATGCCAATCTC-TAAAA
CCTCTCCCAGTTCGGATTGGAGTCTGCAACCCGACTCCATGAAGCTGGATTCGCTAGTAATCGCGCATCAGCCATGGCGC
GGTGAATACGTTCCCGGGCCTTGTACACACCGCCCGTCAAGCCATGGAAGCCGGGGGTATCTGAAGTACGTAACCGTTA-
AGGAGCGTCCTAGGGTAAAACTGGTGACTGGGGCTAAGTC
>Dysgonomonas_massiliensis_Marseille-P4356_T_NR_164950.1
GATGAACGCTAGCGACAGGCCTAACACATGCAAGTCGAGGGGTAAC-----ATGGGC-GTAGCTTGCTAC-AACTGATGA
CGACCGGCGCACGGGTGAGTAACGCGTATGCAACCTACCTACTACAGGGGAATAACCCGGAGAAATTCGGAC-TAATACC
GCATAATACAGGGGCACCGCATGGTGATATTTGTTAAAGA-TTTATCGGTAGTAGATGGGCATGCGTTCCATTAGCCAGT
TGGTGAGGTAACGGCTCACCAAAGCAACGATGGATAGGGGAACTGAGAGGTTTATCCCCCACACTGGAACTGAGACACGG
ACCAGACTCCTACGGGAGGCAGCAGTGAGGAATATTGGTCAATGGGCGAGAGCCTGAACCAGCCAAGTCGCGTGAAGGAA
GACTGCCC-TATGGGTTGTAAACTTCTTTTATAGGAGAGTAAAAAACATTACGTGTAATGTAT-TGCAAGTATCCTATGA
ATAAGCATCGGCTAACTCCGTGCCAGCAG-CCGCGGTAATACGGAGGATGCGAGCGTTATCCGGATTTATTGGGTTTAAA
GGGTGCGCAGG--CGGATTTGTAAGTCAGCGGTGAAATCTC-CAGGCTCAACCTGGAACCTGCCGTTGAAACTGCAGATC
TTGAGTATGGATGAAGTAGGCGGAATTCGTTGTGTAGCGGTGAAATGCTTAGATATAACGAGGAACTCCAATTGCGTAGG
CAGCTTACTAAGCCATAACTGACGCTCAGGCACGAAAGCGTGGGTATCAAACAGGATTAGATACCCTGGTAGTCCACGCC
GTAAACTATGATTACTAGTTGTTTGCGATAG-ACCGT-AAGTAAC-TAAGCGAAAGCGATAAGTAATCCACCTGGGGAGT
ACGCC-GGCAACGGTGAAACTCAAAGGAATTGACGGGGGCCCGCACAAGCGGAGGAACATGTGGTTTAATTCGATGATAC
GCGAGGAACCTTACCCGGGCTTGAAATATACCTGACCGACCTTGAAAGAGGTTTTCTAGCAATAGCAGGTATGTAGGTGC
TGCATGGTTGTCGTCAGCTCGTGCCGTGAGGTGTCGGCTTAAGTGCCATAACGAGCGCAACCCTCATCGTTAGTTACTAA
CAGGTTAAGCTGAGGACTCTAGCGAGACTGCCATCGTAAGATGTGAGGAAGGTGGGGATGACGTCAAATCAGCACGGCCC
TTACGTCCGGGGCGACACACGTGTTACAATGGATGGGACAGCGGGAAGCTACCTGGCGACAGGATGCTAATCTC-CAAAC
CCATTCCCAGTTCGGATTGGAGTCTGCAACTCGACTCCATGAAGCTGGATTCGCTAGTAATCGCGCATCAGCCATGGCGC
GGTGAATACGTTCCCGGGCCTTGTACACACCGCCCGTCAAGCCATGGAAGCTGGGGGTATCTGAAGTACGTAACCG-CA-
AGGAGCGTACTAGGGTAAAACTAGTGACTGGGGCTAAGTC
>Dysgonomonas_sp._ZJ279_MT065888.1
GATGAACGCTAGCGACAGGCCTAACACATGCAAGTCGAGGGGTAGC-----AAGAT--GTAGC--AATAC--ATTGTTGA
CGACCGGCGCACGGGTGAGTAACGCGTATGTAACCTACCTACTACAGGGGAATAGCCCGAAGAAATTCGGAT-TAATACC
GCATAAAACAGGGGCTCCGCATGGAGATATTTGTTAAAGA-TTAATCGGTAGTAGATGGGCATGCGTTCCATTAGCCAGT
TGGTGAGGTAACGGCTCACCAAAGCAACGATGGATAGGGGAACTGAGAGGTTTATCCCCCACACTGGAACTGAGACACGG
ACCAGACTCCTACGGGAGGCAGCAGTGAGGAATATTGGTCAATGGGCGAGAGCCTGAACCAGCCAAGTCGCGTGAAGGAA
GACTGCCT-TATGGGTTGTAAACTTCTTTTATATGGGAATAAAAAGACTTACGTGTAAGTTAT-TGCATGTACCATATGA
ATAAGCATCGGCTAACTCCGTGCCAGCAG-CCGCGGTAATACGGAGGATGCGAGCGTTATCCGGATTTATTGGGTTTAAA
GGGTGCGCAGG--CGGTTTATTAAGTCAGCGGTGAAATCTA-GAGGCTCAACCTCTAAACTGCCGTTGAAACTGGTAGAC
TTGAGTATAGATGAAGTAGGCGGAATTCGTTGTGTAGCGGTGAAATGCATAGATATAACGAGGAACCCCAATTGCGTAGG
CAGCTTACTAAACTATAACTGACGCTCAGGCACGAAAGCGTGGGTATCAAACAGGATTAGATACCCTGGTAGTCCACGCA
GTAAACTATGATTACTAGTTGTTTGCGATATGATAGC-AAGTGAC-TAAGCGAAAGCGATAAGTAATCCACCTGGGGAGT
ACGCC-GGCAACGGTGAAACTCAAAGGAATTGACGGGGGCCCGCACAAGCGGAGGAACATGTGGTTTAATTCGATGATAC
GCGAGGAACCTTACCCGGGCTTGAAATGCATCTGACGTACGTGGAAACATGTATTCTAGCAATAGCAGATGTGTAGGTGC
TGCATGGTTGTCGTCAGCTCGTGCCGTGAGGTGTCGGCTTAAGTGCCATAACGAGCGCAACCCACATTGTTAGTTACTAA
CAGGTCAAGCTGAGGACTCTAACAAGACTGCCAGCGTAAGCTGTGAGGAAGGTGTGGATGACGTCAAATCAGCACGGCCC
TTACGTCCGGGGCGACACACGTGTTACAATGGATGGTACAGAGGGTAGCTACCTGGTGACAGGATGCCAATCTC-GAAAG
CCATTCCCAGTTCGGATTGGAGTCTGCAACTCGACTCCATGAAGCTGGATTCGCTAGTAATCGCGCATCAGCCATGGCGC
GGTGAATACGTTCCCGGGCCTTGTACACACCGCCCGTCAAGCCATGGAAGCTGGGGGTACCTGAAGTACGTAACCG-CA-
AGGATCGTCCTAGGGTAAAACTGGTAACTGGGGCTAAGTC
>Dysgonomonas_sp._ZJ709_MT065889.1
GATGAACGCTAGCGACAGGCCTAACACATGCAAGTCGAGGGGTAGC-----AAGAT--GTAGC--AATAC--ATTGTTGA
CGACCGGCGCACGGGTGAGTAACGCGTATGTAACCTACCTACTACAGGGGAATAGCCCGAAGAAATTCGGAT-TAATACC
GCATAAAACAGGGGCTCCGCATGGAGATATTTGTTAAAGA-TTTATCGGTAGTAGATGGGCATGCGTTCCATTAGCCAGT
TGGTGAGGTAACGGCTCACCAAAGCAACGATGGATAGGGGAACTGAGAGGTTTATCCCCCACACTGGAACTGAGACACGG
ACCAGACTCCTACGGGAGGCAGCAGTGAGGAATATTGGTCAATGGGCGAGAGCCTGAACCAGCCAAGTCGCGTGAAGGAA
GACTGCCT-TATGGGTTGTAAACTTCTTTTATATGGGAATAAAAAGACTTACGAGTAAGTTAT-TGCATGTACCATATGA
ATAAGCATCGGCTAACTCCGTGCCAGCAG-CCGCGGTAATACGGAGGATGCGAGCGTTATCCGGATTTATTGGGTTTAAA
GGGTGCGCAGG--CGGTTTATTAAGTCAGCGGTGAAATCTA-GAGGCTCAACCTCTAAACTGCCGTTGAAACTGGTAGAC
TTGAGTATAGATGAAGTAGGCGGAATTCGTTGTGTAGCGGTGAAATGCATAGATATAACGAGGAACCCCAATTGCGTAGG
CAGCTTACTAAACTATAACTGACGCTCAGGCACGAAAGCGTGGGTATCAAACAGGATTAGATACCCTGGTAGTCCACGCA
GTAAACTATGATTACTAGTTGTTTGCGATATGATAGC-AAGTGAC-TAAGCGAAAGCGATAAGTAATCCACCTGGGGAGT
ACGCC-GGCAACGGTGAAACTCAAAGGAATTGACGGGGGCCCGCACAAGCGGAGGAACATGTGGTTTAATTCGATGATAC
GCGAGGAACCTTACCCGGGCTTGAAATGCATCTGACGTACGTGGAAACATGTATTCTAGCAATAGCAGATGTGTAGGTGC
TGCATGGTTGTCGTCAGCTCGTGCCGTGAGGTGTCGGCTTAAGTGCCATAACGAGCGCAACCCACATTGTTAGTTACTAA
CAGGTCAAGCTGAGGACTCTAACAAGACTGCCAGCGTAAGCTGTGAGGAAGGTGTGGATGACGTCAAATCAGCACGGCCC
TTACGTCCGGGGCGACACACGTGTTACAATGGATGGTACAGAGGGTAGCTACCTGGTGACAGGATGCCAATCTC-GAAAG
CCATTCCCAGTTCGGATTGGAGTCTGCAACTCGACTCCATGAAGCTGGATTCGCTAGTAATCGCGCATCAGCCATGGCGC
GGTGAATACGTTCCCGGGCCTTGTACACACCGCCCGTCAAGCCATGGAAGCTGGGGGTACCTGAAGTACGTAACCG-CA-
AGGATCGTCCTAGGGTAAAACTGGTAACTGGGGCTAAGTC
>Dysgonomonas_macrotermitis_Dys-CH1_T_NR_134023.1
-----------------GGCCTAACACATGCAAGTCGAGGGGTAAC-----ATGGAA-GTAGC--AATAC-AACCGATGA
CGACCGGCGCACGGGTGAGTAACGCGTATGCAACCTACCTACTACAGGGGGATAGCCCGGAGAAATCCGGAT-TAATACC
GCATAATACAGGGATTCCGCATGGAAATATTTGTTAAAGA--AATTCGGTAGTAGATGGGCATGCGTTCCATTAGCCAGT
TGGTGAGGTAACGGCTCACCAAAGCAACGATGGATAGGGGAACTGAGAGGTTTATCCCCCACACTGGTACTGAGACACGG
ACCAGACTCCTACGGGAGGCAGCAGTGAGGAATATTGGTCAATGGACGAGAGTCTGAACCAGCCAAGTCGCGTGAAGGAT
GACTGCCC-TACGGGTTGTAAACTTCTTTTGTGCTAGAGTAAAAAAGAGTATGTATACTCTCT-TGCAAGTATAGTACGA
ATAAGCATCGGCTAACTCCGTGCCAGCAG-CCGCGGTAATACGGAGGATGCGAGCGTTATCCGGATTTATTGGGTTTAAA
GGGTGCGTAGG--CGGGACCTTAAGTCAGCGGTGAAAGTTT-GAGGCTCAACCTTAAAATTGCCGTTGAAACTGGGATCC
TTGAGTGTATTTGAAGTAGGCGGAATTCGTAGTGTAGCGGTGAAATGCATAGATATTACGAAGAACTCCAATTGCGCAGG
CAGCTTACTAAACTACAACTGACGCTGAAGCACGAAAGCGTGGGTATCAAACAGGATTAGATACCCTGGTAGTCCACGCA
GTAAACGATGATTACTAGCTGTTTGTGATATTACAAT-AAGTGGC-TAAGCGAAAGCGATAAGTAATCCACCTGGGGAGT
ACGCC-GGCAACGGTGAAACTCAAAGGAATTGACGGGGGCCCGCACAAGCGGAGGAACATGTGGTTTAATTCGATGATAC
GCGAGGAACCTTACCCGGGCTTGAAATATACTCGACCGGTCTGGAAACAGGCCTTCTAGCAATAGCGAGTATGTAGGTGC
TGCATGGTTGTCGTCAGCTCGTGCCGTGAGGTGTCGGCTTAAGTGCCATAACGAGCGCAACCCTCATTGTTAGTTACTAA
CAGGTCAAGCTGAGGACTCTGACAAGACTGCCAGCGTAAGCTGTGAGGAAGGTGGGGATGACGTCAAATCAGCACGGCCC
TTACGTCCGGGGCGACACACGTGTTACAATGGGGGGTACAACGGGTAGCTACCTGGCGACAGGATGCCAATCTC-CAAAG
CCCCTCCCAGTTCGGATCGAAGTCTGCAACTCGACTTCGTGAAGCTGGATTCGCTAGTAATCGCGCATCAGCCATGGCGC
GGTGAATACGTTCCCGGGCCTTGTACACACCGCCCGTCAAGCCATGGAAGCCGGGGGTACCTGAAGTACGTAACCG-TA-
AGGAGCGTCCTAGGGTAAAA--------------------
>Dysgonomonas_capnocytophagoides_JCM_16697_T_NR_113133.1
GATGAACGCTAGCGACAGGCCTAACACATGCAAGTCGAGGGGTAGC-----ATGAAA-GTAGC--AATAC-TTTAGATGA
CGACCGGCGCACGGGTGAGTAACGCGTATGCAACCTACCTACTACAGGGGAATAGCCCGAAGAAATTCGGAT-TAATGCC
GCATAATACAGGGGCACCGCATGGTGATATTTGTTAAAGA-TTAATTGGTAGTAGATGGGCATGCGTTCCATTAGCCAGT
TGGTGAGGTAACGGCTCACCAAAGCAACGATGGATAGGGGAACTGAGAGGTTTATCCCCCACACTGGTACTGAGACACGG
ACCAGACTCCTACGGGAGGCAGCAGTGAGGAATATTGGTCAATGGGCGAGAGCCTGAACCAGCCAAGTCGCGTGAAGGAT
GACTGCCC-TATGGGTTGTAAACTTCTTTTGTACTGGGGTAAAAAAGAGGACGTGTCCTTTCT-TGCAAGTACAGTACGA
ATAAGCATCGGCTAACTCCGTGCCAGCAG-CCGCGGTAATACGGAGGATGCGAGCGTTATCCGGATTTATTGGGTTTAAA
GGGTGCGTAGG--CGGGGATTTAAGTCAGCGGTGAAAGTTT-GAGGCTCAACCTTAAAATTGCCGTTGAAACTGGGTTTC
TTGAGTGTATTTGAAGTAGGCGGAATTCGTTGTGTAGCGGTGAAATGCATAGATATAACGAAGAACTCCAATTGCGCAGG
CAGCTTACTAAACTACAACTGACGCTGAAGCACGAAAGCGTGGGTATCAAACAGGATTAGATACCCTGGTAGTCCACGCA
GTAAACGATGATTACTAGCTGTTTGTGATATTACAAT-AAGTGGC-TAAGCGAAAGCGATAAGTAATCCACCTGGGGAGT
ACGCC-GGCAACGGTGAAACTCAAAGGAATTGACGGGGGCCCGCACAAGCGGAGGAACATGTGGTTTAATTCGATGATAC
GCGAGGAACCTTACCCGGGCTTGAAATGCATCTGATCGATCGGGAAACCGATCTTCTAGCAATAGCAGATGCGTAGGTGC
TGCATGGTTGTCGTCAGCTCGTGCCGTGAGGTGTCGGCTTAAGTGCCATAACGAGCGCAACCCACATTGTTAGTTACTAA
CAGGTCAAGCTGAGGACTCTGACAAGACTGCCAGCGTAAGCTGCGAGGAAGGTGTGGATGACGTCAAATCAGCACGGCCC
TTACGTCCGGGGCGACACACGTGTTACAATGGGGGGTACAGAGGGTTGCTACTTGGTGACAAGATGCTAATCTC-GAAAG
CCTCTCCCAGTTCGGATTGGAGTCTGCAACTCGACTCCATGAAGCTGGATTCGCTAGTAATCGCGCATCAGCCATGGCGC
GGTGAATACGTTCCCGGGCCTTGTACACACCGCCCGTCAAGCCATGGAAGCTGGGGGTACCTGAAGTACGTAACCG-CA-
AGGAGCGTCCTAGGGTAAAACTAGTGACTGGGGCTAAGTC
>Dysgonomonas_alginatilytica_HUA-2_T_NR_137388.1
-ATGAACGCTAGCGACAGGCCTAACACATGCAAGTCGAGGGGTAGC-----ATGAA--GTAGC--AATAC--TTTGATGA
CGACCGGCGCACGGGTGAGTAACACGTATGCAACCTACCTTCTACAGGGGAATAGCCCGGAGAAATCCGGAT-TAATACC
CCATAACGCAGGGATACCGCCTGGTAATATTTGCTAAAGA-TTAATCGGTAGAAGATGGGCATGCGTTCCATTAGCCAGT
TGGTGAGGTAACGGCTCACCAAAGCAACGATGGATAGGGGAACTGAGAGGTTTATCCCCCACACTGGAACTGAGACACGG
TCCAGACTCCTACGGGAGGCAGCAGTGAGGAATATTGGTCAATGGACGAGAGTCTGAACCAGCCAAGTCGCGTGAAGGAT
GACTNCCC-TACGGGTTGTAAACTTCTTTTGTATGGGAGTAAAAAGGGTTACGTGTAACCTCT-TGCAAGTACCATACGA
ATAAGCATCGGCTAACTCCGTGCCAGCAG-CCGCGGTAATACGGAGGATGCAAGCGTTATCCGGATTTATTGGGTTTAAA
GGGTGCGTAGG--CGGGATTATAAGTCAGCGGTGAAAGTTT-GAGGCTCAACCTTAAAATTGCCGTTGAAACTGTTTTTC
TTGAGTATATTTGAAGTAGGCGGAATTCGTGGTGTAGCGGTGAAATGCATAGATATCACGAAGAACTCCAATTGCGAAGG
CAGCTTACTAAACTATAACTGACGCTGAAGCACGAAAGCGTGGGTATCAAACAGGATTAGATACCCTGGTAGTCCACGCC
GTAAACGATGATTACTAGCTGTTTGTGATATTACAAT-AAGCGGC-TAAGCGAAAGCGATAAGTAATCCACCTGGGGAGT
ACGCC-GGCAACGGTGAAACTCAAAGGAATTGACGGGGGCCCGCACAAGCGGAGGAACATGTGGTTTAATTCGATGATAC
GCGAGGAACCTTACCCGGGCTTGAAATGCATCTGACCGCTTAAGAAATTAGGCTTCTAGCAATAGCAGATGTGTAGGTGC
TGCATGGTTGTCGTCAGCTCGTGCCGTGAGGTGTCGGCTTAAGTGCCATAACGAGCGCAACCCACATTGTTAGTTACTAA
CAGGTCAAGCTGAGGACTCTGACAAGACTGCCAGCGTAAGCTGTGAGGAAGGTGTGGATGACGTCAAATCAGCACGGCCC
TTACGTCCGGGGCGACACACGTGTTACAATGGATGGTACAGAGGGTCGCTACCTGGTGACAGGATGCCAATCTC-CAAAG
CCATTCCCAGTTCGGATTGGAGTCTGCAACTCGACTCCATGAAGCTGGATTCGCTAGTAATCGCGCATCAGCCATGGCGC
GGTGAATACGTTCCCGGGCCTTGTACACACCGCCCGTCAAGCCATGGAAGCTGGGGGTACCTGAAGTACGTAACCGATA-
AGGAGCGTCCTAGGGTAAAACTAGTGACTGGGGCT-----
>Dysgonomonas_sp._HDW5A_MN099399.1
GATGAACGCTAGCGACAGGCCTAACACATGCAAGTCGAGGGGTAGC-----ATGAA--GTAGC--AATAC--TTTGATGA
CGACCGGCGCACGGGTGAGTAACACGTATGCAACCTACCTTCTACAGGGGAATAGCCCGGAGAAATTCGGAT-TAATACC
CCATAACGCAGGGATACCGCATGGTAATATTTGCTAAAGA-TTAATCGGTAGAAGATGGGCATGCGTTCCATTAGCCAGT
TGGTGAGGTAACGGCTCACCAAAGCAACGATGGATAGGGGAACTGAGAGGTTTATCCCCCACACTGGAACTGAGACACGG
TCCAGACTCCTACGGGAGGCAGCAGTGAGGAATATTGGTCAATGGACGAGAGTCTGAACCAGCCAAGTCGCGTGAAGGAT
GACTGCCC-TACGGGTTGTAAACTTCTTTTGTATGGGAGTAAAAAAGGTTACGAGTAACCTAT-TGCAAGTACCATACGA
ATAAGCATCGGCTAACTCCGTGCCAGCAG-CCGCGGTAATACGGAGGATGCGAGCGTTATCCGGATTTATTGGGTTTAAA
GGGTGCGTAGG--CGGGATGATAAGTCAGCGGTGAAAGTTT-GAGGCTCAACCTTAAAATTGCCGTTGAAACTGTTTTTC
TTGAGTATATTTGAAGTAGGCGGAATTCGTGGTGTAGCGGTGAAATGCATAGATATCACGAAGAACTCCAATTGCGAAGG
CAGCTTACTAAACTATAACTGACGCTGAAGCACGAAAGCGTGGGTATCAAACAGGATTAGATACCCTGGTAGTCCACGCC
GTAAACGATGATTACTAGCTGTTTGTGATATTACAAT-AAGCGGC-TAAGCGAAAGCGATAAGTAATCCACCTGGGGAGT
ACGCC-GGCAACGGTGAAACTCAAAGGAATTGACGGGGGCCCGCACAAGCGGAGGAACATGTGGTTTAATTCGATGATAC
GCGAGGAACCTTACCCGGGCTTGAAATGCATCTGACCGATCTGGAAACAGATCTTCTAGCAATAGCAGATGTGTAGGTGC
TGCATGGTTGTCGTCAGCTCGTGCCGTGAGGTGTCGGCTTAAGTGCCATAACGAGCGCAACCCACATTGTTAGTTACTAA
CAGGTCAAGCTGAGGACTCTGACAAGACTGCCAGCGTAAGCTGTGAGGAAGGTGTGGATGACGTCAAATCAGCACGGCCC
TTACGTCCGGGGCGACACACGTGTTACAATGGATGGTACAGAGGGTCGCTACCTGGTGACAGGATGCCAATCTC-CAAAG
CCATTCCCAGTTCGGATTGGAGTCTGCAACTCGACTCCATGAAGCTGGATTCGCTAGTAATCGCGCATCAGCCATGGCGC
GGTGAATACGTTCCCGGGCCTTGTACACACCGCCCGTCAAGCCATGGAAGCTGGGGGTACCTGAAGTACGTAACCG-CA-
AGGAGCGTCCTAGGGTAAAACTAGTGACTGGGGCT-----
>Dysgonomonas_sp._HDW5B_MN099400.1
GATGAACGCTAGCGACAGGCCTAACACATGCAAGTCGAGGGGTAGC-----ATGAA--GTAGC--AATAC--TTTGATGA
CGACCGGCGCACGGGTGAGTAACACGTATGCAACCTACCTTCTACAGGGGAATAGCCCGGAGAAATTCGGAT-TAATACC
CCATAACGCAGGGATACCGCATGGTAATATTTGCTAAAGA-TTAATCGGTAGAAGATGGGCATGCGTTCCATTAGCCAGT
TGGTGAGGTAACGGCTCACCAAAGCAACGATGGATAGGGGAACTGAGAGGTTTATCCCCCACACTGGAACTGAGACACGG
TCCAGACTCCTACGGGAGGCAGCAGTGAGGAATATTGGTCAATGGACGAGAGTCTGAACCAGCCAAGTCGCGTGAAGGAT
GACTGCCC-TACGGGTTGTAAACTTCTTTTGTATGGGAGTAAAAAAGGTTACGTGTAACCTAT-TGCAAGTACCATACGA
ATAAGCATCGGCTAACTCCGTGCCAGCAG-CCGCGGTAATACGGAGGATGCGAGCGTTATCCGGATTTATTGGGTTTAAA
GGGTGCGTAGG--CGGGATAATAAGTCAGCGGTGAAAGTTT-GAGGCTCAACCTTAAAATTGCCGTTGAAACTGTTTTTC
TTGAGTATATTTGAAGTAGGCGGAATTCGTGGTGTAGCGGTGAAATGCATAGATATCACGAAGAACTCCAATTGCGAAGG
CAGCTTACTAAACTATAACTGACGCTGAAGCACGAAAGCGTGGGTATCAAACAGGATTAGATACCCTGGTAGTCCACGCC
GTAAACGATGATTACTAGCTGTTTGTGATATTACAAT-AAGCGGC-TAAGCGAAAGCGATAAGTAATCCACCTGGGGAGT
ACGCC-GGCAACGGTGAAACTCAAAGGAATTGACGGGGGCCCGCACAAGCGGAGGAACATGTGGTTTAATTCGATGATAC
GCGAGGAACCTTACCCGGGCTTGAAATGCATCTGACCGGCTTGGAAACAGGCCTTCTAGCAATAGCAGATGTGTAGGTGC
TGCATGGTTGTCGTCAGCTCGTGCCGTGAGGTGTCGGCTTAAGTGCCATAACGAGCGCAACCCACATTGTTAGTTACTAA
CAGGTCAAGCTGAGGACTCTGACAAGACTGCCAGCGTAAGCTGTGAGGAAGGTGTGGATGACGTCAAATCAGCACGGCCC
TTACGTCCGGGGCGACACACGTGTTACAATGGATGGTACAGAGGGTCGCTACCTGGTGACAGGATGCCAATCTC-CAAAG
CCATTCCCAGTTCGGATTGGAGTCTGCAACTCGACTCCATGAAGCTGGATTCGCTAGTAATCGCGCATCAGCCATGGCGC
GGTGAATACGTTCCCGGGCCTTGTACACACCGCCCGTCAAGCCATGGAAGCTGGGGGTACCTGAAGTACGTAACCG-CA-
AGGAGCGTCCTAGGGTAAAACTAGTGACTGGGGCT-----
>Dysgonomonas_sp._DT183_KJ888430.1
---------------------TAACACATGCAAGTCGAGGGGTAGC-----AGGAT--GTAGC--AATAC--ATTGCTGA
CGACCGGCGCACGGGTGAGTAACACGTATGCAACCTACCTTCTACAGGGAGATAGCCCGGAGAAATTCGGAT-TAATACC
CCATAACACAGGGATACCGCATGGTAATATTTGTTAAAGA-TTTATCGGTAGAAGATGGGCATGCGTTCCATTAGCCAGT
TGGTGAGGTAACGGCTCACCAAAGCAACGATGGATAGGGGAACTGAGAGGTTTATCCCCCACACTGGTACTGAGACACGG
ACCAGACTCCTACGGGAGGCAGCAGTGAGGAATATTGGTCAATGGACGAGAGTCTGAACCAGCCAAGTCGCGTGAAGGAT
GACGGCCC-TACGGGTTGTAAACTTCTTTTGTATGGGAGTAAAAAAGACTACGCGTAGTCTAT-TGCAAGTACCATACGA
ATAAGCATCGGCTAACTCCGTGCCAGCAG-CCGCGGTAATACGGAGGATGCAAGCGTTATCCGGATTTATTGGGTTTAAA
GGGTGCGTAGG--CGGGATAATAAGTCAGCGGTGAAAGTTT-GAGGCTCAACCTTAAAATTGCCGTTGAAACTGTTTTTC
TTGAGTATATTTGAAGTAGGCGGAATTCGTGGTGTAGCGGTGAAATGCATAGATATCACGAAGAACTCCAATTGCGAAGG
CAGCTTACTAAACTATAACTGACGCTGAAGCACGAAAGCGTGGGTATCAAACAGGATTAGATACCCTGGTAGTCCACGCC
GTAAACGATGATTACTAGCTGTTTGTGATATTACAAT-AAGCGGC-TAAGCGAAAGCGATAAGTAATCCACCTGGGGAGT
ACGCC-GGCAACGGTGAAACTCAAAGGAATTGACGGGGGCCCGCACAAGCGGAGGAACATGTGGTTTAATTCGATGATAC
GCGAGGAACCTTACCCGGGCTTGAAATGTACCTGACCGGAGTGGAAACACTCTTTCTAGCAATAGCAGGTATGTAGGTGC
TGCATGGTTGTCGTCAGCTCGTGCCGTGAGGTGTCGGCTTAAGTGCCATAACGAGCGCAACCCACATTGTTAGTTACTAA
CAGGTCAAGCTGAGGACTCTGACAAGACTGCCAGCGTAAGCTGTGAGGAAGGTGTGGATGACGTCAAATCAGCACGGCCC
TTACGTCCGGGGCGACACACGTGTTACAATGGATGGTACAGAGGGTCGCTACCTGGTGACAGGATGCCAATCTC-CAAAG
CCATTCCCAGTTCGGATTGGAGTCTGCAACTCGACTCCATGAAGCTGGATTCGCTAGTAATCGCGCATCAGCCATGGCGC
GGTGAATACGTTCCCGGGCCTTGTACACACCGCCCGTCAAGCCATGGAAGCTGGGGGTACCTGAAGTACGTAACCG-CA-
AGGAGCGTCC------------------------------
>Dysgonomonas_sp._zg-930_MN933917.1
GATGAACGCTAGCGACAGGCCTAACACATGCAAGTCGAGGGGTAGC-----AGGAT--GCAGC--AATAC--ATTGCTGA
CGACCGGCGCACGGGTGAGTAACACGTATGCAACCTACCTTCTACAGGGGGGTAGCCCGGAGAAATTCGGAT-TAATACC
CCATAACACAGGGATACCGCATGGTAATATTTGTTAAAGA-TTAATCGGTAGAAGATGGGCATGCGTTCCATTAGCCAGT
TGGTGAGGTAACGGCTCACCAAAGCAACGATGGATAGGGGAACTGAGAGGTTTATCCCCCACACTGGAACTGAGACACGG
TCCAGACTCCTACGGGAGGCAGCAGTGAGGAATATTGGTCAATGGACGAGAGTCTGAACCAGCCAAGTCGCGTGAAGGAT
GACTGCCC-TACGGGTTGTAAACTTCTTTTGTATGGGAGTAAAAAAGTCTACGTGTAGACTAT-TGCAAGTACCATACGA
ATAAGCATCGGCTAACTCCGTGCCAGCAG-CCGCGGTAATACGGAGGATGCAAGCGTTATCCGGATTTATTGGGTTTAAA
GGGTGCGTAGG--CGGGATTATAAGTCAGCGGTGAAAGTTT-GAGGCTCAACCTTAAAATTGCCGTTGAAACTGTTTTTC
TTGAGTATATTTGAAGTAGGCGGAATTCGTGGTGTAGCGGTGAAATGCATAGATATCACGAAGAACTCCAATTGCGAAGG
CAGCTTACTAAACTATAACTGACGCTGAAGCACGAAAGCGTGGGTATCAAACAGGATTAGATACCCTGGTAGTCCACGCC
GTAAACGATGATTACTAGCTGTTTGTGATATTACAAT-AAGCGGC-TAAGCGAAAGCGATAAGTAATCCACCTGGGGAGT
ACGCC-GGCAACGGTGAAACTCAAAGGAATTGACGGGGGCCCGCACAAGCGGAGGAACATGTGGTTTAATTCGATGATAC
GCGAGGAACCTTACCCGGGCTTGAAATGTACTTGACCGATCTGGAAACAGGTCTTCTAGCAATAGCAAGTATGTAGGTGC
TGCATGGTTGTCGTCAGCTCGTGCCGTGAGGTGTCGGCTTAAGTGCCATAACGAGCGCAACCCACATTGTTAGTTACTAA
CAGGTTAAGCTGAGGACTCTGACAAGACTGCCAGCGTAAGCTGTGAGGAAGGTGTGGATGACGTCAAATCAGCACGGCCC
TTACGTCCGGGGCGACACACGTGTTACAATGGATGGTACAGAGGGTCGCTACCTAGTGATAGGATGCTAATCTC-CAAAG
CCATTCCCAGTTCGGATTGGAGTCTGCAACTCGACTCCATGAAGCTGGATTCGCTAGTAATCGCGCATCAGCCATGGCGC
GGTGAATACGTTCCCGGGCCTTGTACACACCGCCCGTCAAGCCATGGAAGCTGGGGGTACCTGAAGTACGTAACCG-CA-
AGGAGCGTCCTAGGGTAAAACTAGTGACTGGGGCTAAGTC
>Dysgonomonas_isolate_GY617_MT340880
GATGAACGCTAGCGACAGGCCTAACACATGCAAGTCGAGGGGTAGC-----AGGAT--GTAGT--AATAC--ATTGCTGA
CGACCGGCGCACGGGTGAGTAACACGTATGCAACCTACCTTCTACAGGGGGATAGCCCGGAGAAATTCGGAT-TAATACC
CCATAACACAGGGATACCGCATGGTAATATTTGTTAAAGA-TTAATCGGTAGAAGATGGGCATGCGTTCCATTAGCCAGT
TGGTGAGGTAACGGCTCACCAAAGCAACGATGGATAGGGGAACTGAGAGGTTTATCCCCCACACTGGAACTGAGACACGG
TCCAGACTCCTACGGGAGGCAGCAGTGAGGAATATTGGTCAATGGACGAGAGTCTGAACCAGCCAAGTCGCGTGAAGGAT
GACTGCCC-TACGGGTTGTAAACTTCTTTTGTATGGGAGTAAAAAAGTCTACGTGTAGACTAT-TGCAAGTACCATACGA
ATAAGCATCGGCTAACTCCGTGCCAGCAG-CCGCGGTAATACGGAGGATGCAAGCGTTATCCGGATTTATTGGGTTTAAA
GGGTGCGTAGG--CGGGATTATAAGTCAGCGGTGAAAGTTT-GAGGCTCAACCTTAAAATTGCCGTTGAAACTGTTTTTC
TTGAGTATATTTGAAGTAGGCGGAATTCGTGGTGTAGCGGTGAAATGCATAGATATCACGAAGAACTCCAATTGCGAAGG
CAGCTTACTAAACTATAACTGACGCTGAAGCACGAAAGCGTGGGTATCAAACAGGATTAGATACCCTGGTAGTCCACGCC
GTAAACGATGATTACTAGCTGTTTGTGATATTACAAT-AAGCGGC-TAAGCGAAAGCGATAAGTAATCCACCTGGGGAGT
ACGCC-GGCAACGGTGAAACTCAAAGGAATTGACGGGGGCCCGCACAAGCGGAGGAACATGTGGTTTAATTCGATGATAC
GCGAGGAACCTTACCCGGGCTTGAAATGTACTTGACCGATCTGGAAACAGATCTTCTAGCAATAGCAAGTATGTAGGTGC
TGCATGGTTGTCGTCAGCTCGTGCCGTGAGGTGTCGGCTTAAGTGCCATAACGAGCGCAACCCACATTGTTAGTTACTAA
CAGGTTAAGCTGAGGACTCTGACAAGACTGCCAGCGTAAGCTGTGAGGAAGGTGTGGATGACGTCAAATCAGCACGGCCC
TTACGTCCGGGGCGACACACGTGTTACAATGGATGGTACAGAGGGTCGCTACCTAGTGATAGGATGCCAATCTC-CAAAG
CCATTCCCAGTTCGGATTGGAGTCTGCAACTCGACTCCATGAAGCTGGATTCGCTAGTAATCGCGCATCAGCCATGGCGC
GGTGAATACGTTCCCGGGCCTTGTACACACCGCCCGTCAAGCCATGGAAGCTGGGGGTACCTGAAGTACGTAACCG-CA-
AGGAGCGTCCTAGGGTAAAACTAGTGACTGGGGCTAAGTC
>Dysgonomonas_isolate_WAn2_MT340886
GATGAACGCTAGCGACAGGCCTAACACATGCAAGTCGAGGGGTAGC-----AGGAT--GTAGT--AATAC--ATTGCTGA
CGACCGGCGCACGGGTGAGTAACACGTATGCAACCTACCTTCTACAGGGGGATAGCCCGGAGAAATTCGGAT-TAATACC
CCATAACACAGGGATACCGCATGGTAATATTTGTTAAAGA-TTAATCGGTAGAAGATGGGCATGCGTTCCATTAGCCAGT
TGGTGAGGTAACGGCTCACCAAAGCAACGATGGATAGGGGAACTGAGAGGTTTATCCCCCACACTGGAACTGAGACACGG
TCCAGACTCCTACGGGAGGCAGCAGTGAGGAATATTGGTCAATGGACGAGAGTCTGAACCAGCCAAGTCGCGTGAAGGAT
GACTGCCC-TACGGGTTGTAAACTTCTTTTGTATGGGAGTAAAAAAGTCTACGTGTAGACTAT-TGCAAGTACCATACGA
ATAAGCATCGGCTAACTCCGTGCCAGCAG-CCGCGGTAATACGGAGGATGCAAGCGTTATCCGGATTTATTGGGTTTAAA
GGGTGCGTAGG--CGGGATTATAAGTCAGCGGTGAAAGTTT-GAGGCTCAACCTTAAAATTGCCGTTGAAACTGTTTTTC
TTGAGTATATTTGAAGTAGGCGGAATTCGTGGTGTAGCGGTGAAATGCATAGATATCACGAAGAACTCCAATTGCGAAGG
CAGCTTACTAAACTATAACTGACGCTGAAGCACGAAAGCGTGGGTATCAAACAGGATTAGATACCCTGGTAGTCCACGCC
GTAAACGATGATTACTAGCTGTTTGTGATATTACAAT-AAGCGGC-TAAGCGAAAGCGATAAGTAATCCACCTGGGGAGT
ACGCC-GGCAACGGTGAAACTCAAAGGAATTGACGGGGGCCCGCACAAGCGGAGGAACATGTGGTTTAATTCGATGATAC
GCGAGGAACCTTACCCGGGCTTGAAATGTACTTGACCGATCTGGAAACAGATCTTCTAGCAATAGCAAGTATGTAGGTGC
TGCATGGTTGTCGTCAGCTCGTGCCGTGAGGTGTCGGCTTAAGTGCCATAACGAGCGCAACCCACATTGTTAGTTACTAA
CAGGTTAAGCTGAGGACTCTGACAAGACTGCCAGCGTAAGCTGTGAGGAAGGTGTGGATGACGTCAAATCAGCACGGCCC
TTACGTCCGGGGCGACACACGTGTTACAATGGATGGTACAGAGGGTCGCTACCTAGTGATAGGATGCCAATCTC-CAAAG
CCATTCCCAGTTCGGATTGGAGTCTGCAACTCGACTCCATGAAGCTGGATTCGCTAGTAATCGCGCATCAGCCATGGCGC
GGTGAATACGTTCCCGGGCCTTGTACACACCGCCCGTCAAGCCATGGAAGCTGGGGGTACCTGAAGTACGTAACCG-CA-
AGGAGCGTCCTAGGGTAAAACTAGTGACTGGGGCTAAGTC
>Dysgonomonas_isolate_WAn3_MT340887
GATGAACGCTAGCGACAGGCCTAACACATGCAAGTCGAGGGGTAGC-----AGGAT--GTAGT--AATAC--ATTGCTGA
CGACCGGCGCACGGGTGAGTAACACGTATGCAACCTACCTTCTACAGGGGGATAGCCCGGAGAAATTCGGAT-TAATACC
CCATAACACAGGGATACCGCATGGTAATATTTGTTAAAGA-TTAATCGGTAGAAGATGGGCATGCGTTCCATTAGCCAGT
TGGTGAGGTAACGGCTCACCAAAGCAACGATGGATAGGGGAACTGAGAGGTTTATCCCCCACACTGGAACTGAGACACGG
TCCAGACTCCTACGGGAGGCAGCAGTGAGGAATATTGGTCAATGGACGAGAGTCTGAACCAGCCAAGTCGCGTGAAGGAT
GACTGCCC-TACGGGTTGTAAACTTCTTTTGTATGGGAGTAAAAAAGTCTACGTGTAGACTAT-TGCAAGTACCATACGA
ATAAGCATCGGCTAACTCCGTGCCAGCAG-CCGCGGTAATACGGAGGATGCAAGCGTTATCCGGATTTATTGGGTTTAAA
GGGTGCGTAGG--CGGGATTATAAGTCAGCGGTGAAAGTTT-GAGGCTCAACCTTAAAATTGCCGTTGAAACTGTTTTTC
TTGAGTATATTTGAAGTAGGCGGAATTCGTGGTGTAGCGGTGAAATGCATAGATATCACGAAGAACTCCAATTGCGAAGG
CAGCTTACTAAACTATAACTGACGCTGAAGCACGAAAGCGTGGGTATCAAACAGGATTAGATACCCTGGTAGTCCACGCC
GTAAACGATGATTACTAGCTGTTTGTGATATTACAAT-AAGCGGC-TAAGCGAAAGCGATAAGTAATCCACCTGGGGAGT
ACGCC-GGCAACGGTGAAACTCAAAGGAATTGACGGGGGCCCGCACAAGCGGAGGAACATGTGGTTTAATTCGATGATAC
GCGAGGAACCTTACCCGGGCTTGAAATGTACTTGACCGATCTGGAAACAGATCTTCTAGCAATAGCAAGTATGTAGGTGC
TGCATGGTTGTCGTCAGCTCGTGCCGTGAGGTGTCGGCTTAAGTGCCATAACGAGCGCAACCCACATTGTTAGTTACTAA
CAGGTTAAGCTGAGGACTCTGACAAGACTGCCAGCGTAAGCTGTGAGGAAGGTGTGGATGACGTCAAATCAGCACGGCCC
TTACGTCCGGGGCGACACACGTGTTACAATGGATGGTACAGAGGGTCGCTACCTAGTGATAGGATGCCAATCTC-CAAAG
CCATTCCCAGTTCGGATTGGAGTCTGCAACTCGACTCCATGAAGCTGGATTCGCTAGTAATCGCGCATCAGCCATGGCGC
GGTGAATACGTTCCCGGGCCTTGTACACACCGCCCGTCAAGCCATGGAAGCTGGGGGTACCTGAAGTACGTAACCG-CA-
AGGAGCGTCCTAGGGTAAAACTAGTGACTGGGGCTAAGTC
>Dysgonomonas_sp._HGC4_MT340881
GATGAACGCTAGCGACAGGCCTAACACATGCAAGTCGAGGGGTAGC-----AGGAT--GTAGC--AATAC--ATTGCTGA
CGACCGGCGCACGGGTGAGTAACACGTATGCAACCTACCTTCTACAGGGGGATAGCCCGGAGAAATTCGGAT-TAATACC
CCATAACACAGGGATACCGCATGGTAATATTTGTTAAAGA-TTAATCGGTAGAAGATGGGCATGCGTTCCATTAGCCAGT
TGGTGAGGTAACGGCTCACCAAAGCAACGATGGATAGGGGAACTGAGAGGTTTATCCCCCACACTGGAACTGAGACACGG
TCCAGACTCCTACGGGAGGCAGCAGTGAGGAATATTGGTCAATGGACGAGAGTCTGAACCAGCCAAGTCGCGTGAAGGAT
GACTGCCC-TACGGGTTGTAAACTTCTTTTGTATGGGAGTAAAAAAGTCTACGTGTAGACTAT-TGCAAGTACCATACGA
ATAAGCATCGGCTAACTCCGTGCCAGCAG-CCGCGGTAATACGGAGGATGCAAGCGTTATCCGGATTTATTGGGTTTAAA
GGGTGCGTAGG--CGGGATTATAAGTCAGCGGTGAAAGTTT-GAGGCTCAACCTTAAAATTGCCGTTGAAACTGTTTTTC
TTGAGTATATTTGAAGTAGGCGGAATTCGTGGTGTAGCGGTGAAATGCATAGATATCACGAAGAACTCCAATTGCGAAGG
CAGCTTACTAAACTATAACTGACGCTGAAGCACGAAAGCGTGGGTATCAAACAGGATTAGATACCCTGGTAGTCCACGCC
GTAAACGATGATTACTAGCTGTTTGTGATATTACAAT-AAGCGGC-TAAGCGAAAGCGATAAGTAATCCACCTGGGGAGT
ACGCC-GGCAACGGTGAAACTCAAAGGAATTGACGGGGGCCCGCACAAGCGGAGGAACATGTGGTTTAATTCGATGATAC
GCGAGGAACCTTACCCGGGCTTGAAATGTACTTGACCGATCTGGAAACAGATCTTCTAGCAATAGCAAGTATGTAGGTGC
TGCATGGTTGTCGTCAGCTCGTGCCGTGAGGTGTCGGCTTAAGTGCCATAACGAGCGCAACCCACATTGTTAGTTACTAA
CAGGTTAAGCTGAGGACTCTGACAAGACTGCCAGCGTAAGCTGTGAGGAAGGTGTGGATGACGTCAAATCAGCACGGCCC
TTACGTCCGGGGCGACACACGTGTTACAATGGATGGTACAGAGGGTCGCTACCTAGTGATAGGATGCTAATCTC-CAAAG
CCATTCCCAGTTCGGATTGGAGTCTGCAACTCGACTCCATGAAGCTGGATTCGCTAGTAATCGCGCATCAGCCATGGCGC
GGTGAATACGTTCCCGGGCCTTGTACACACCGCCCGTCAAGCCATGGAAGCTGGGGGTACCTGAAGTACGTAACCG-CA-
AGGAGCGTCCTAGGGTAAAACTAGTGACTGGGGCTAAGTC
>Dysgonomonas_isolate_AAn4_MT340873
GATGAACGCTAGCGACAGGCCTAACACATGCAAGTCGAGGGGTAGC-----AGGAT--GTAGC--AATAC--ATTGCTGA
CGACCGGCGCACGGGTGAGTAACACGTATGCAACCTACCTTCTACAGGGGGATAGCCCGGAGAAATTCGGAT-TAATACC
CCATAACACAGGGATACCGCATGGTAATATTTGTTAAAGA-TTAATCGGTAGAAGATGGGCATGCGTTCCATTAGCCAGT
TGGTGAGGTAACGGCTCACCAAAGCAACGATGGATAGGGGAACTGAGAGGTTTATCCCCCACACTGGAACTGAGACACGG
TCCAGACTCCTACGGGAGGCAGCAGTGAGGAATATTGGTCAATGGACGAGAGTCTGAACCAGCCAAGTCGCGTGAAGGAT
GACTGCCC-TACGGGTTGTAAACTTCTTTTGTATGGGAGTAAAAAAGTCTACGTGTAGACTAT-TGCAAGTACCATACGA
ATAAGCATCGGCTAACTCCGTGCCAGCAG-CCGCGGTAATACGGAGGATGCAAGCGTTATCCGGATTTATTGGGTTTAAA
GGGTGCGTAGG--CGGGATTATAAGTCAGCGGTGAAAGTTT-GAGGCTCAACCTTAAAATTGCCGTTGAAACTGTTTTTC
TTGAGTATATTTGAAGTAGGCGGAATTCGTGGTGTAGCGGTGAAATGCATAGATATCACGAAGAACTCCAATTGCGAAGG
CAGCTTACTAAACTATAACTGACGCTGAAGCACGAAAGCGTGGGTATCAAACAGGATTAGATACCCTGGTAGTCCACGCC
GTAAACGATGATTACTAGCTGTTTGTGATATTACAAT-AAGCGGC-TAAGCGAAAGCGATAAGTAATCCACCTGGGGAGT
ACGCC-GGCAACGGTGAAACTCAAAGGAATTGACGGGGGCCCGCACAAGCGGAGGAACATGTGGTTTAATTCGATGATAC
GCGAGGAACCTTACCCGGGCTTGAAATGTACTTGACCGATCTGGAAACAGATCTTCTAGCAATAGCAAGTATGTAGGTGC
TGCATGGTTGTCGTCAGCTCGTGCCGTGAGGTGTCGGCTTAAGTGCCATAACGAGCGCAACCCACATTGTTAGTTACTAA
CAGGTTAAGCTGAGGACTCTGACAAGACTGCCAGCGTAAGCTGTGAGGAAGGTGTGGATGACGTCAAATCAGCACGGCCC
TTACGTCCGGGGCGACACACGTGTTACAATGGATGGTACAGAGGGTCGCTACCTAGTGATAGGATGCCAATCTC-CAAAG
CCATTCCCAGTTCGGATTGGAGTCTGCAACTCGACTCCATGAAGCTGGATTCGCTAGTAATCGCGCATCAGCCATGGCGC
GGTGAATACGTTCCCGGGCCTTGTACACACCGCCCGTCAAGCCATGGAAGCTGGGGGTACCTGAAGTACGTAACCG-CA-
AGGAGCGTCCTAGGGTAAAACTAGTGACTGGGGCTAAGTC
>Dysgonomonas_isolate_AAn7_MT340875
GATGAACGCTAGCGACAGGCCTAACACATGCAAGTCGAGGGGTAGC-----AGGAT--GTAGC--AATAC--ATTGCTGA
CGACCGGCGCACGGGTGAGTAACACGTATGCAACCTACCTTCTACAGGGGGATAGCCCGGAGAAATTCGGAT-TAATACC
CCATAACACAGGGATACCGCATGGTAATATTTGTTAAAGA-TTAATCGGTAGAAGATGGGCATGCGTTCCATTAGCCAGT
TGGTGAGGTAACGGCTCACCAAAGCAACGATGGATAGGGGAACTGAGAGGTTTATCCCCCACACTGGAACTGAGACACGG
TCCAGACTCCTACGGGAGGCAGCAGTGAGGAATATTGGTCAATGGACGAGAGTCTGAACCAGCCAAGTCGCGTGAAGGAT
GACTGCCC-TACGGGTTGTAAACTTCTTTTGTATGGGAGTAAAAAAGTCTACGTGTAGACTAT-TGCAAGTACCATACGA
ATAAGCATCGGCTAACTCCGTGCCAGCAG-CCGCGGTAATACGGAGGATGCAAGCGTTATCCGGATTTATTGGGTTTAAA
GGGTGCGTAGG--CGGGATTATAAGTCAGCGGTGAAAGTTT-GAGGCTCAACCTTAAAATTGCCGTTGAAACTGTTTTTC
TTGAGTATATTTGAAGTAGGCGGAATTCGTGGTGTAGCGGTGAAATGCATAGATATCACGAAGAACTCCAATTGCGAAGG
CAGCTTACTAAACTATAACTGACGCTGAAGCACGAAAGCGTGGGTATCAAACAGGATTAGATACCCTGGTAGTCCACGCC
GTAAACGATGATTACTAGCTGTTTGTGATATTACAAT-AAGCGGC-TAAGCGAAAGCGATAAGTAATCCACCTGGGGAGT
ACGCC-GGCAACGGTGAAACTCAAAGGAATTGACGGGGGCCCGCACAAGCGGAGGAACATGTGGTTTAATTCGATGATAC
GCGAGGAACCTTACCCGGGCTTGAAATGTACTTGACCGATCTGGAAACAGATCTTCTAGCAATAGCAAGTATGTAGGTGC
TGCATGGTTGTCGTCAGCTCGTGCCGTGAGGTGTCGGCTTAAGTGCCATAACGAGCGCAACCCACATTGTTAGTTACTAA
CAGGTTAAGCTGAGGACTCTGACAAGACTGCCAGCGTAAGCTGTGAGGAAGGTGTGGATGACGTCAAATCAGCACGGCCC
TTACGTCCGGGGCGACACACGTGTTACAATGGATGGTACAGAGGGTCGCTACCTAGTGATAGGATGCCAATCTC-CAAAG
CCATTCCCAGTTCGGATTGGAGTCTGCAACTCGACTCCATGAAGCTGGATTCGCTAGTAATCGCGCATCAGCCATGGCGC
GGTGAATACGTTCCCGGGCCTTGTACACACCGCCCGTCAAGCCATGGAAGCTGGGGGTACCTGAAGTACGTAACCG-CA-
AGGAGCGTCCTAGGGTAAAACTAGTGACTGGGGCTAAGTC
>Dysgonomonas_isolate_AAn9_MT340876
GATGAACGCTAGCGACAGGCCTAACACATGCAAGTCGAGGGGTAGC-----AGGAT--GTAGC--AATAC--ATTGCTGA
CGACCGGCGCACGGGTGAGTAACACGTATGCAACCTACCTTCTACAGGGGGATAGCCCGGAGAAATTCGGAT-TAATACC
CCATAACACAGGGATACCGCATGGTAATATTTGTTAAAGA-TTAATCGGTAGAAGATGGGCATGCGTTCCATTAGCCAGT
TGGTGAGGTAACGGCTCACCAAAGCAACGATGGATAGGGGAACTGAGAGGTTTATCCCCCACACTGGAACTGAGACACGG
TCCAGACTCCTACGGGAGGCAGCAGTGAGGAATATTGGTCAATGGACGAGAGTCTGAACCAGCCAAGTCGCGTGAAGGAT
GACTGCCC-TACGGGTTGTAAACTTCTTTTGTATGGGAGTAAAAAAGTCTACGTGTAGACTAT-TGCAAGTACCATACGA
ATAAGCATCGGCTAACTCCGTGCCAGCAG-CCGCGGTAATACGGAGGATGCAAGCGTTATCCGGATTTATTGGGTTTAAA
GGGTGCGTAGG--CGGGATTATAAGTCAGCGGTGAAAGTTT-GAGGCTCAACCTTAAAATTGCCGTTGAAACTGTTTTTC
TTGAGTATATTTGAAGTAGGCGGAATTCGTGGTGTAGCGGTGAAATGCATAGATATCACGAAGAACTCCAATTGCGAAGG
CAGCTTACTAAACTATAACTGACGCTGAAGCACGAAAGCGTGGGTATCAAACAGGATTAGATACCCTGGTAGTCCACGCC
GTAAACGATGATTACTAGCTGTTTGTGATATTACAAT-AAGCGGC-TAAGCGAAAGCGATAAGTAATCCACCTGGGGAGT
ACGCC-GGCAACGGTGAAACTCAAAGGAATTGACGGGGGCCCGCACAAGCGGAGGAACATGTGGTTTAATTCGATGATAC
GCGAGGAACCTTACCCGGGCTTGAAATGTACTTGACCGATCTGGAAACAGATCTTCTAGCAATAGCAAGTATGTAGGTGC
TGCATGGTTGTCGTCAGCTCGTGCCGTGAGGTGTCGGCTTAAGTGCCATAACGAGCGCAACCCACATTGTTAGTTACTAA
CAGGTTAAGCTGAGGACTCTGACAAGACTGCCAGCGTAAGCTGTGAGGAAGGTGTGGATGACGTCAAATCAGCACGGCCC
TTACGTCCGGGGCGACACACGTGTTACAATGGATGGTACAGAGGGTCGCTACCTAGTGATAGGATGCCAATCTC-CAAAG
CCATTCCCAGTTCGGATTGGAGTCTGCAACTCGACTCCATGAAGCTGGATTCGCTAGTAATCGCGCATCAGCCATGGCGC
GGTGAATACGTTCCCGGGCCTTGTACACACCGCCCGTCAAGCCATGGAAGCTGGGGGTACCTGAAGTACGTAACCG-CA-
AGGAGCGTCCTAGGGTAAAACTAGTGACTGGGGCTAAGTC
>Dysgonomonas_sp._PH5-45_KR822448.1
GATGAACGCTAGCGATAGGCCTAACACATGCAAGTCGAGGGGCAGC-----ATGGCG-GTAGC--AATAC-TGCCGATGG
CGACCGGCGCACGGGTGAGTAACGCGTATGCAACCTACCTACCACAGGGGGATAGCCCGTTGAAAGACGGAT-TAATACC
GCATAATACAGGGATTCCGCATGGAAATATTTGTTAAAGA-TTTATCGGTGGTAGATGGGCATGCGTTCCATTAGTTAGT
TGGTGAGGTAACGGCTCACCAAGGCAKCGATGGATAGGGGAACTGAGAGGTTTATCCCCCACACTGGTACTGAGACACGG
ACCAGACTCCTACGGGAGGCAGCAGTGAGGAATATTGGTCAATGGGCGAGAGCCTGAACCAGCCAAGTCGCGTGAAGGAA
GACTGCCC-TATGGGTTGTAAACTTCTTTTGCAGGGGGGTAAAAAACGGCACGCGTGCTGTCT-TGCAAGTACCCTGCGA
ATAAGCATCGGCTAACTCCGTGCCAGCAG-CCGCGGTAATACGGAGGATGCGAGCGTTATCCGGATTTATTGGGTTTAAA
GGGTGCGTAGG--CGGTATGTTAAGTCAGTGGTGAAAGTTT-GGGGCTCAACCTTAAAATTGCCATTGAAACTGGTATAC
TTGAGTGTAAATGAAGTAGGCGGAATTTGTGGTGTAGCGGTGAAATGCATAGATATCACAAAGAACTCCAATTGCGCAGG
CAGCTTACTAAGCTACAACTGACGCTGAAGCACGAAAGCGTGGGTATCAAACAGGATTAGATACCCTGGTAGTCCACGCA
GTAAACGATGATTACTAGCTGTTTGCGATAT-ACAGT-AAGTGGCTTAAGCGAAAGCGATAAGTAATCCACCTGGGGAGT
ACGCC-GGCAACGGTGAAACTCAAAGGAATTGACGGGGGCCCGCACAAGCGGAGGAACATGTGGTTTAATTCGATGATAC
GCGAGGAACCTTACCCGGGCTTGAAATGTAATCGATTTAGGTGGAAACACTTATTCTAGCAATAGCGATTATGTAGGTGC
TGCATGGTTGTCGTCAGCTCGTGCCGTGAGGTGTCGGCTTAAGTGCCATAACGAGCGCAACCCACATTGTTAGTTACTAA
CAGGTCAAGCTGAGGACTCTGACAAGACTGCCAGCGTAAGCTGTGAGGAAGGTGTGGATGACGTCAAATCAGCACGGCCC
TTACGTCCGGGGCGACACACGTGTTACAATGGGGGGTACAGAGGGCCGCTACCTGGCAACAGGATGCTAATCTC-GAAAG
CCTCTCTCAGTTCGGATCGGAGTCTGCAACTCGACTCCGTGAAGCTGGATTCGCTAGTAATCGCGCATCAGCCATGGCGC
GGTGAATACGTTCCCGGGCCTTGTACACACCGCCCGTCAAGCCATGAAAGCTGGGGGTACCTGAAGTACGTAACCG-YA-
AGGAGCGTCCTAGGGTAAAACTGGTGATTGGGGCTAAGTC
>Dysgonomonas_sp._PFB2-16_KR822446.1
GATGAACGCTAGCGACAGGCCTAACACATGCAAGTCGAGGGGCAGC-----GAAGGA-GTAGCTTGCTAC-TTTTGTCGG
CGACCGGCGCACGGGTGAGTAACGCGTATGCAACCTACCTACTACAGGGGGATAGCCCGGAGAAATCCGGAT-TAATACC
GCATAAAACAGGGGCACCACATGGTGATATTTGTTAAAGA-TTTATCGGTAGTAGATGGGCATGCGTTCCATTAGCTAGT
TGGCGGGGTAACAGCCCACCAAGGCAACGATGGATAGGGGAACTGAGAGGTTGATCCCCCACACTGGTACTGAGACACGG
ACCAGACTCCTACGGGAGGCAGCAGTGAGGAATATTGGTCAATGGGCGAGAGCCTGAACCAGCCAAGTCGCGTGAAGGAT
GACTGCCC-TATGGGTTGTAAACTTCTTTTGTACTAGGGTAAAACAGGGGACGTGTCCCTTCT-TGCAAGTATAGTACGA
ATAAGCATCGGCTAACTCCGTGCCAGCAG-CCGCGGTAATACGGAGGATGCGAGCGTTATCCGGATTTATTGGGTTTAAA
GGGTGCGTAGG--CGGAAGCTTAAGTCAGCGGTGAAAGTTT-GAGGCTCAACCTTAAAATTGCCGTTGAAACTGGGTTTC
TTGAGTATAGATGAAGTAGGCGGAATTAGTGGTGTAGCGGTGAAATGCATAGATATCACTAGGAACTCCAATTGCGAAGG
CAGCTTACTAAGGTATYACTGACGCTGATGCACGAAAGTGTGGGTATCAAACAGGATTAGATACCCTGGTAGTCCACACA
GTAAACGATGATTACTAGTTGTTTGCGATATGATAGT-AAGTAAC-TAAGCGAAAGCGATAAGTAATCCACCTGGGGAGT
ACGCC-GGCAACGGTGAAACTCAAAGGAATTGACGGGGGCCCGCACAAGCGGAGGAACATGTGGTTTAATTCGATGATAC
GCGAGGAACCTTACCCGGGCTTGAAATGCATCTGACGATAGAGGAAACTTTATTTCTAGCAATAGCAGATGTGTAGGTGC
TGCATGGTTGTCGTCAGCTCGTGCCGTGAGGTGTCGGCTTAAGTGCCATAACGAGCGCAACCCACATCGTTAGTTACTAA
CAGGTCAAGCTGAGGACTCTGACGAGACTGCCAGCGTAAGCTGCGAGGAAGGTGTGGATGACGTCAAATCAGCACGGCCC
TTACGTCCGGGGCGACACACGTGTTACAATGGGCGGTACAGAGGGCAGCTACCTGGTGACAGGATGCCAATCTC-GAAAG
CCGTTCCCAGTTCGGATCGGAGTCTGCAACTCGACTCCGTGAAGCTGGATTCGCTAGTAATCGCGCATCAGCCATGGCGC
GGTGAATACGTTCCCGGGCCTTGTACACACCGCCCGTCAAGCCATGGGAGCCGGGGGTACCTGAAGTACGTAACCG-TA-
AGGAGCGTCCTAGGGTAATACTGGTGACTGGGGCTAAGTC
>Dysgonomonas_sp._PH5-20_KR822447.1
GATGAACGCTAGCGACAGGCCTAACACATGCAAGTCGAGGGGCAGC-----AAGGAA-GTAGC--AATAC-TTTTGTTGG
CGACCGGCGCACGGGTGAGTAACGCGTATGCAACCTACCTACTACAGGGGGATAGCCCGGAGAAATCCGGAT-TAATACC
GCATAAAACAGGGGCACCACATGGTGATATTTGTTAAAGA-TTTATCGGTAGTAGATGGGCATGCGTTCCATTAGCTAGT
TGGTGAGGTAACGGCTCACCAAGGCAACGATGGATAGGGGAACTGAGAGGTTTATCCCCCACACTGGTACTGAGACACGG
ACCAGACTCCTACGGGAGGCAGCAGTGAGGAATATTGGTCAATGGACGAGAGTCTGAACCAGCCAAGTCGCGTGAAGGAT
GACTGCCC-TACGGGTTGTAAACTTCTTTTGTGCTAGGGTAAAACATATCACGAGTGATATCT-TGCAAGTATAGTACGA
ATAAGCATCGGCTAACTCCGTGCCAGCAG-CCGCGGTAATACGGAGGATGCGAGCGTTATCCGGATTTATTGGGTTTAAA
GGGTGCGTAGG--CGGTTTTTTAAGTCAGCGGTGAAAGTTT-GGGGCTCAACCTTAAAATTGCCGTTGAAACTGGAAGAC
TTGAGTGTAAATGAAGTGGGCGGAATTTGTGGTGTAGCGGTGAAATGCATAGATATCACGAAGAACTCCAATTGCGCAGG
CAGCTCACTAAGCTACAACTGACGCTGATGCACGAAAGCGTGGGTATCAAACAGGATTAGATACCCTGGTAGTCCACGCA
GTAAACGATGATTACTAGTTGTTTGCGATATGATAGT-AAGTGAC-TAAGCGAAAGCGATAAGTAATCCACCTGGGGAGT
ACGCC-GGCAACGGTGAAACTCAAAGGAATTGACGGGGGCCCGCACAAGCGGAGGAACATGTGGTTTAATTCGATGATAC
GCGAGGAACCTTACCCGGGCTTGAAATGTACTTGACCGACCAGGAAACTGGTCTTCTAGCAATAGCAAGTATGTAGGTGC
TGCATGGTTGTCGTCAGCTCGTGCCGTGAGGTGTCGGCTTAAGTGCCATAACGAGCGCAACCCACATTGTTAGTTACTAA
CAGGTCAAGCTGAGGACTCTGACAAGACTGCCAGCGTAAGCTGTGAGGAAGGTGTGGATGACGTCAAATCAGCACGGCCC
TTACGTCCGGGGCGACACACGTGTTACAATGGGTGGTACAGAGGGCAGCTACTGGGCGACCAGATGCCAATCTC-GAAAG
CCACTCTCAGTTCGGATCGGAGTCTGCAACTCGACTCCGTGAAGCTGGATTCGCTAGTAATCGCGCATCAGCCATGGCGC
GGTGAATACGTTCCCGGGCCTTGTACACACCGCCCGTCAAGCCATGAAAGCCGGGGGTACCTGAAGTACGTAACCG-CA-
AGGAGCGTCCTAGGGTAAAACTGGTGATTGGGGCTAAGT-
>Dysgonomonas_sp._Marseille-P4361_LT996135.1
GATGAACGCTAGCGATAGGCCTAACACATGCAAGTCGAGGGGCAGC-----ATTGA--AATACTTGCTAT-TTTAGATGG
CGACCGGCGCACGGGTGAGTAACACGTATGCAACCTACCTACAACAGGGAAATAACCCGGCGAAAGTCGGAC-TAATGTC
CCATAAAACAGGGGTCCCGCATGGGAATATTTGTTAAAGATTTTATCGGTTGTAGATGGGCATGCGTTCCATTAGCTTGT
TGGTGAGGTAACGGCTCACCAAGGCAACGATGGATAGGGGAACTGAGAGGTTTGTCCCCCACACTGGAACTGAGACACGG
ACCAGACTCCTACGGGAGGCAGCAGTGAGGAATATTGGTCAATGGGCGAGAGCCTGAACCAGCCAAATCGCGTGAAGGAA
GACTGCCC-TATGGGTTGTAAACTTCTTTTATACAGGAATAAAAAGGATTACGTGTAGTCCAT-TGCATGTACTGTATGA
ATAAGCATCGGCTAACTCCGTGCCAGCAG-CCGCGGTAATACGGAGGATGCGAGCGTTATCCGGATTTATTGGGTTTAAA
GGGTGCGCAGG--CGGCCTTTTAAGTCAGTGGTGAAATCCC-GAAGCTTAACTTCGGACTTGCCATTGAAACTGGGAGGC
TTGAGTGTAGATGAAGTAGGCGGAATTCGTTGTGTAGCGGTGACATGCTTAGATATAACGAGGAACTCCAATTGCGTAGG
CAGCTTACTAAACTATAACTGACGCTCATGCACGAAAGCGTGGGGATCAAACAGGATTAGATACCCTGGTAGTCCACGCC
GTAAACGATGATTACTAGTTGTATGCGATATGATAGT-ATGTGAC-TAAGCGAAAGCGATAAGTAATCCACCTGGGGAGT
ACGCC-GGCAACGGTGAAACTCAAAGGAATTGACGGGGGCCCGCACAAGCGGAGGAACATGTGGTTTAATTCGATGATAC
GCGAGGAACCTTACCCGGGCTTGAAATGTACCTGACCGACTATGAAAGTAGTCTTCTAGCAATAGCAGGTATGTAGGTGC
TGCATGGTTGTCGTCAGCTCGTGCCGTGAGGTGTCGGCTTAAGTGCCATAACGAGCGCAACCCTCATTATTAGTTACTAA
CAGGTTAAGCTGAGGACTCTAATAAGACTGCCAGCGTAAGCTGTGAGGAAGGTGGGGATGACGTCAAATCAGCACGGCCC
TTACGTCCGGGGCGACACACGTGTTACAATGGGGGGTACAAAGGGCAGCTACCTGGCGACAGGATGCTAATCTC-TAAAA
CCTCTCCCAGTTCGGATTGGAGTCTGCAACTCGACTCCATGAAGCTGGATTCGCTAGTAATCGCGCATCAGCCATGGCGC
GGTGAATACGTTCCCGGGCCTTGTACACACCGCCCGTCAAGCCATGGAAGCCGGGGGGACCTGAAGTACGTAACCG-CA-
AGGAGCGTCCTAGGGTAAAACTGGTAACTGGGGCTAAGTC
>Dysgonomonas_sp._PFB1-16_KR822451.1
GATGAACGCTAGCGATAGGCCTAACACATGCAAGTCGAGGGGTAAC-----AGAGGG-ATAGC--AATAT-CTTTGCTGA
CGACCGGCGCACGGGTGAGTAACGCGTATGCAACCTACCTACTACAGGGGGATAACCCGGAGAAATCCGGAC-TAATACC
GCATAATACAGGGGTCCCGCATGGGASTATTTGTTAAAGA-TTAATTGGTAGTAGATGGGCATGCGTTCCATTAGCCAGT
TGGTGAGGTAACGGCTCACCAAAGCAACGATGGATAGGGGAACTGAGAGGTTTATCCCCCACACTGGAACTGAGACACGG
ACCAGACTCCTACGGGAGGCAGCAGTGAGGAATATTGGTCAATGGACGAGAGTCTGAACCAGCCAAATCGCGTGAAGGAA
GACTGCCC-TACGGGTTGTAAACTTCTTTTATATGGGAATAAAAATAGGCACGTGTGCCTTGT-TGCATGTACCATATGA
ATAAGCATCGGCTAACTCCGTGCCAGCAG-CCGCGGTAATACGGAGGATGCGAGCGTTATCCGGATTTATTGGGTTTAAA
GGGTGCGCAGG--CGGGAACTTAAGTCAGCGGTGAAATCTC-GACGCTTAACGTCGAACCTGCCGTTGAAACTGGGTTTC
TTGAGTATAGATGAAGTAGGCGGAATTCGTTGTGTAGCGGTGACATGCTTAGATATAACGAGGAACTCCGATTGCGTAGG
CAGCTTACTAAACTATAACTGACGCTCATGCACGAAAGCGTGGGTATCAAACAGGATTAGATACCCTGGTAGTCCACGCC
GTAAACGATGATTACTAGTTGTATGCGATATGATAGT-ATGTGAC-TAAGCGAAAGCGATAAGTAATCCACCTGGGGAGT
ACGCC-GGCAACGGTGAAACTCAAAGGAATTGACGGGGGCCCGCACAAGCGGAGGAACATGTGGTTTAATTCGATGATAC
GCGAGGAACCTTACCCGGGCTTGAAATGCAATCGACCGACCTTGAAATAGGTTTTCTAGCAATAGCGATTGTGTAGGTGC
TGCATGGTTGTCGTCAGCTCGTGCCGTGAGGTGTCGGCTTAAGTGCCATAACGAGCGCAACCCACATCATTAGTTACTAA
CAGGTCAAGCTGAGGACTCTAATGAGACTGCCGTCGTAAGATGCGAGGAAGGTGTGGATGACGTCAAATCAGCACGGCCC
TTACGTCCGGGGCGACACACGTGTTACAATGGGAGGTACAAAAGGCCGCTACCGGGTGACCGGATGCCAATCCC-CAAAA
CCTCTCCCAGTTCGGATCGGAGTCTGCAACTCGACTCCGTGAAGCTGGATTCGCTAGTAATCGCGCATCAGCCATGGCGC
GGTGAATACGTTCCCGGGCCTTGTACACACCGCCCGTCAAGCCATGGAAGCCGGGGGGACCTGAAGTACGTAACCGTTA-
AGGAGCGTCCTAGGGTAAAACTGGTGACTGGGGCTAAGT-
>Dysgonomonas_sp._TW5-12_KR822477.1
GATGAACGCTAGCGATAGGCCTAACACATGCAAGTCGAGGGGTAGC-----ACAGA--GTAGC--AATAC--TTGGGTGA
CGACCGGCGCACGGGTGAGTAACACGTATGCAACCTACCTATAACAGGGAGATAACCCGGAGAAATCCGGAC-TAATACC
CCATAACACAGGGATGCCGCATGGCAATATTTGTTAAAGA-TTAATCGGTTATAGATGGGCATGCGTTCCATTAGCCAGT
TGGTGAGGTAACGGCTCACCAAAGCAACGATGGATAGGGGAACTGAGAGGTTTGTCCCCCACACTGGAACTGAGACACGG
ACCAGACTCCTACGGGAGGCAGCAGTGAGGAATATTGGTCAATGGGCGAGAGCCTGAACCAGCCAAATCGCGTGAAGGAA
GACTGCCC-TACGGGTTGTAAACTTCTTTTATAGGGGAATAAAAAAGGGGACGCGTCCCCACT-TGTATGTACCCTATGA
ATAAGCATCGGCTAACTCCGTGCCAGCAG-CCGCGGTAATACGGAGGATGCGAGCGTTATCCGGATTTATTGGGTTTAAA
GGGTGCGCAGG--CGGGAACTTAAGTCAGCGGTGAAATCTC-GACGCTTAACGTCGAACCTGCCGTTGAAACTGGGTTTC
TTGAGTATAGATGAAGTAGGCGGAATTCGTTGTGTAGCGGTGACATGCATAGATATAACGAGGAACTCCGATTGCGTAGG
CAGCTTACTAAACTATAACTGACGCTCATGCACGAAAGCGTGGGGATCAAACAGGATTAGATACCCTGGTAGTCCACGCC
GTAAACGATGATTACTAGTTGTATGCGATATGATAGT-ATGTGAC-TAAGCGAAAGCGATAAGTAATCCACCTGGGGAGT
ACGCC-GGCAACGGTGAAACTCAAAGGAATTGACGGGGGCCCGCACAAGCGGAGGAACATGTGGTTTAATTCGATGATAC
GCGAGGAACCTTACCCGGGCTTGAAATGCAATCGACCGGAGTTGAAAGACTCCCTCTAGCAATAGCGATTGTGTAGGTGC
TGCATGGTTGTCGTCAGCTCGTGCCGTGAGGTGTCGGCTTAAGTGCCATAACGAGCGCAACCCTCATTGTCAGTTACTAA
CAGGTTAAGCTGAGGACTCTGACAAGACTGCCGTCGTAAGATGCGAGGAAGGTGGGGATGACGTCAAATCAGCACGGCCC
TTACGTCCGGGGCGACACACGTGTTACAATGGGAGGTACAACGGGCTGCTACCTGGCGACAGGATGCCAATCCC-CAAAA
CCTCTCCCAGTTCGGATCGGAGTCTGCAACTCGACTCCGTGAAGCTGGATTCGCTAGTAATCGCGCATCAGCCATGGCGC
GGTGAATACGTTCCCGGGCCTTGTACACACCGCCCGTCAAGCCATGGGAGCTGGGGGTATCTGAAGTGCGTAACCG-CA-
AGGAGCGTCCTAGGGTAAAACCGGTGACTGGGGCTAAGTC
>Dysgonomonas_hofstadii_JCM_17038_T_NR_113230.1
GATGAACGCTAGCGATAGGCCTAACACATGCAAGTCGAGGGGCAGC-----ACGGGA-GTAGC--AATAC-AACTGGTGG
CGACCGGCGCACGGGTGAGTAACGCGTATGTAATCTACCTACAACAGGGGGATAACCCGGAGAAATCCGGAC-TAATACC
GCATAAAACAGGGGTCCCGCCTGGGACTATTTGTTAAAGA-TTTATCGGTTGTAGATGAGCATGCGTTCCATTAGATAGT
TGGTAAGGTAACGGCTTACCAAGTCAGCGATGGATAGGGGAACTGAGAGGTTTGTCCCCCACACTGGAACTGAGACACGG
ACCAGACTCCTACGGGAGGCAGCAGTGAGGAATATTGGTCAATGGGCGAGAGCCTGAACCAGCCAAATCGCGTGAAGGAA
GACTGCCT-TATGGGTTGTAAACTTCTTTTACAGGGGAATAAAAAGACATACGAGTATGTCAT-TGCATGTACCCTGTGA
ATAAGCATCGGCTAACTCCGTGCCAGCAG-CCGCGGTAATACGGAGGATGCGAGCGTTATCCGGATTTATTGGGTTTAAA
GGGTGCGCAGG--CGGGATTTTAAGTCAGCGGTGAAATACC-AACGCTCAACGTTGGAACTGCCGTTGAAACTGGGATTC
TTGAGTATAGATGAAGTAGGCGGAATTCGTTGTGTAGCGGTGACATGCATAGATATAACGAGGAACTCCGATTGCGTAGG
CAGCTTACTAAACTATAACTGACGCTCAAGCACGAAAGCGTGGGGATCAAACAGGATTAGATACCCTGGTAGTCCACGCC
GTAAACGATGATTACTAGTTGTATGCGATATGATAGT-ATGTGAC-TAAGCGAAAGCGATAAGTAATCCACCTGGGGAGT
ACGCC-GGCAACGGTGAAACTCAAAGGAATTGACGGGGGCCCGCACAAGCGGAGGAACATGTGGTTTAATTCGATGATAC
GCGAGGAACCTTACCCGGGCTTGAAATGCAATCGACGATCTATGAAAGTAGATTTCCAGCAATGGCGATTGTGTAGGTGC
TGCATGGTTGTCGTCAGCTCGTGCCGTGAGGTGTCGGCTTAAGTGCCATAACGAGCGCAACCCACATCATTAGTTACTAA
CAGGTCAAGCTGAGGACTCTAATGAGACTGCCGGCGTAAGCTGCGAGGAAGGTGTGGATGACGTCAAATCAGCACGGCCC
TTACGTCCGGGGCGACACACGTGTTACAATGGGTGGTACAAAGGGCAGCTACTGGGCGACCAGATGCTAATCTC-CAAAG
CCACTCCCAGTTCGGATCGGAGTCTGCAACTCGACTCCGTGAAGCTGGATTCGCTAGTAATCGCGCATCAGCCATGGCGC
GGTGAATACGTTCCCGGGCCTTGTACACACCGCCCGTCAAGCCATGGAAGCCGGGGGGACCTGAAGTACGTAACCGTTG-
AGGAGCGTCCTAGGGTAAAACTGGTGACTGGGGCTA----
>Dysgonomonas_sp._PH5-11_KR822450.1
GATGAACGCTAGCGACAGGCCTAACACATGCAAGTCGAGGGGTAAC-----AGGATN-GTAGCTTGCTAC-TATTGCTGA
CGACCGGCGCACGGGTGAGTAACGCGTATGCAACCTACCTACAACAGGGGAATAACCCGGAGAAATCCGGAC-TAATACC
GCATAATACAGGGATACCGCATGGTAATATTTGTTAAAGA-TTTATCGGTAGTAGATGGGCATGCGTTCCATTAGCCAGT
TGGTGAGGTAACGGCTCACCAAAGCAACGATGGATAGGGGAACTGAGAGGTTTGTCCCCCACACTGGAACTGAGACACGG
ACCAGACTCCTACGGGAGGCAGCAGTGAGGAATATTGGTCAATGGGCGAGAGCCTGAACCAGCCAAGTCGCGTGAAGGAA
GACTGCCC-TATGGGTTGTAAACTTCTTTTATATGGGAATAAAAGATACTACGTGTAGTATAT-TGCATGTACCATATGA
ATAAGCATCGGCTAACTCCGTGCCAGCAG-CCGCGGTAATACGGAGGATGCGAGCGTTATCCGGATTTATTGGGTTTAAA
GGGTGCGCAGG--CGGGAATTTAAGTCAGCGGTGAAATCTG-GTCGCTTAACGATCAAACTGCCGTTGAAACTGGGTTTC
TTGAGTATAGATGAAGTAGGCGGAATTCGTTGTGTAGCGGTGACATGCATAGATATAACGAGGAACCCCGATTGCGTAGG
CAGCTTACTAAACTATAACTGACGCTCAAGCACGAAAGCGTGGGGATCAAACAGGATTAGATACCCTGGTAGTCCACGCC
GTAAACGATGATTACTAGTTGTATGCGATATGATAGT-ATGTGAC-TAAGCGAAAGCGATAAGTAATCCACCTGGGGAGT
ACGCC-GGCAACGGTGAAACTCAAAGGAATTGACGGGGGCCCGCACAAGCGGAGGAACATGTGGTTTAATTCGATGATAC
GCGAGGAACCTTACCCGGGCTTGAAATGCAGAGGAATGACGTGGAAACATGTCCGCCAGCAATGGTCTCTGTGTAGGTGC
TGCATGGTTGTCGTCAGCTCGTGCCGTGAGGTGTCGGCTTAAGTGCCATAACGAGCGCAACCCACATTGTTAGTTACTAA
CAGTTCAAGCTGAGGACTCTAACAAGACTGCCAGCGTAAGCTGCGAGGAAGGTGTGGATGACGTCAAATCAGCACGGCCC
TTACGTCCGGGGCGACACACGTGTTACAATGGGGGGTACAAAGGGCTGCTACCGGGCGACCGGATGCCAATCTC-TAAAA
CCTCTCCCAGTTCGGATCGGAGTCTGCAACTCGACTCCGTGAAGCTGGATTCGCTAGTAATCGCGCATCAGCCATGGCGC
GGTGAATACGTTCCCGGGCCTTGTACACACCGCCCGTCAAGCCATGGGAGCTGGGGGTACCTGAAGTACGTAACCG-CA-
AGGAGCGTCCTAGGGTAAAACCGGTGACTGGGGCTAAGTC
>Dysgonomonas_sp._PH5-21_KR822449.1
GATGAACGCTAGCGATAGGCCTAACACATGCAAGTCGAGGGGCAGC-----ATAGG--GTAGC--AATAC--TTTGATGG
CGACCGGCGCACGGGTGAGTAACACGTATGCAACCTACCTACAACAGGGGAATAACCCGGAGAAATTCGGAC-TAATACC
GCATAATACAGGGGTGCCGCATGGCAATATTTGTTAAAGA-TTTATCGGTTGTAGATGGGCATGCGTTCCATTAGCTRGT
TGGTAAGGTAACGGCTTACCAAGGCAACGATGGATAGGGGAACTGAGAGGTTTGTCCCCCACACTGGAACTGAGACACGG
ACCAGACTCCTACGGGAGGCAGCAGTGAGGAATATTGGTCAATGGACGSGAGTCTGAACCAGCCAAATCGCGTGAAGGAT
GACTGCCT-TATGGGTTGTAAACTTCTTTTATACAGGAATAAAAGACATTACGWGTAGTGTAT-TGCATGTACTGTATGA
ATAAGCATCGGCTAACTCCGTGCCAGCAG-CCGCGGTAATACGGAGGATGCGAGCGTTATCCGGATTTATTGGGTTTAAA
GGGTGCGCAGG--CGGGCTTTTAAGTCAGCGGTGAAATATC-CAGGCTCAACCTGGGGACTGCCGTTGAAACTGGTAGCC
TTGAGTATAGATGAAGTAGGCGGAATTCGTTGTGTAGCGGTGACATGCTTAGATATAACGAGGAACTCCGATTGCGTAGG
CAGCTTACTAAGCTATAACTGACGCTCAAGCACGAAAGCGTGGGGATCAAACAGGATTAGATACCCTGGTAGTCCACGCC
GTAAACGATGATTACTAGTTGTATGCGATAT-ATTGT-ATGTGAC-TAAGCGAAAGCGATAAGTAATCCACCTGGGGAGT
ACGCT-GGCAACAGTGAAACTCAAAGGAATTGACGGGGGCCCGCACAAGCGGAGGAACATGTGGTTTAATTCGATGATAC
GCGAGGAACCTTACCCGGGCTTGAAATGTACCTGAATAACTTGGAAACAGGTTAGCTAGCAATAGCAGGTATGTAGGTGC
TGCATGGTTGTCGTCAGCTCGTGCCGTGAGGTGTCGGCTTAAGTGCCATAACGAGCGCAACCCACATCATTAGTTACTAA
CAGGTTTGGCTGAGGACTCTAATGAGACTGCCGTCGTAAGATGCGAGGAAGGTGTGGATGACGTCAAATCAGCACGGCCC
TTACGTCCGGGGCGACACACGTGTTACAATGGGTGGTACAAAGGGCAGCTACTTGGCGACAAGATGCTAATCTC-CAAAG
CCACTCCCAGTTCGGATCGGAGTCTGCAACTCGACTCCGTGAAGCTGGATTCGCTAGTAATCGCGCATCAGCCATGGCGC
GGTGAATACGTTCCCGGGCCTTGTACACACCGCCCGTCAAGCCATGGGAGCCGGGGGTATCTGAAGTGCGTAACCG-CA-
AGGAGCGTCCTA----------------------------
>Dysgonomonas_sp._AM15_EU252503.1
GATGAACGCTAGCGATAGGCCTAACACATGCAAGTCGAGGGGCAGC-----ATAGA--GTAGC--AATAC--TTTGATGG
CGACCGGCGCACGGGTGAGTAACACGTATGCAACCTACCTACATCAGGGGAATAACCCGGAGAAATTCGGAC-TAATACC
GCATAATACAGGGATGCCGCATGGCAATATTTGTTAAAGA-TTTATCGGATGTAGATGGGCATGCGTTCCATTAGCTGGT
TGGTGAGGTAACGGCTCACCAAGGCAACGATGGATAGGGGAACTGAGAGGTTTGTCCCCCACACTGGAACTGAGACACGG
ACCAGACTCCTACGGGAGGCAGCAGTGAGGAATATTGGTCAATGGACGAGAGTCTGAACCAGCCAAATCGCGTGAAGGAA
GACTGCCC-TACGGGTTGTAAACTTCTTTTGTACAGGAATAAAAGACATTACGTGTAATGTAT-TGCATGTACTGTACGA
ATAAGCATCGGCTAACTCCGTGCCAGCAG-CCGCGGTAATACGGAGGATGCGAGCGTTATCCGGATTTATTGGGTTTAAA
GGGTGCGCAGG--CGGGATTTTAAGTCAGCGGTGAAATTTT-CAGGCTCAACCTGAACACTGCCGTTGAAACTGGGATTC
TTGAGTATGGATGAAGTAGGCGGAATTCGTTGTGTAGCGGTGACATGCTTAGATACAACGAGGAACTCCGATTGCGTAGG
CAGCTTACTAAGCCATAACTGACGCTCAAGCACGAAAGCGTGGGGATCAAACAGGATTAGATACCCTGGTAGTCCACGCC
GTAAACGATGATTACTAGTTGTTTGCGATAT-ACCGT-AAGTGAC-TAAGCGAAAGCGATAAGTAATCCACCTGGGGAGT
ACGCC-GGCAACGGTGAAACTCAAAGGAATTGACGGGGGCCCGCACAAGCGGAGGAACATGTGGTTTAATTCGATGATAC
GCGAGGAACCTTACCCGGGCTTGAAATGTACCTGACCGTCCTTGAAAGGGGACTTCTAGCAATAGCGGGTATGTAGGTGC
TGCATGGTCGTCGTCAGCTCGTGCCGTGAGGTGTCGGCTTAAGTGCCATAACGAGCGCAACCCACATTATTAGTTACTAA
CAGGTCATGCTGAGGACTCTAATAAGACTGCCGTCGTAAGATGCGAGGAAGGTGTGGATGACGTCAAATCAGCACGGCCC
TTACGTCCGGGGCGACACACGTGTTACAATGGGAGGTACAAAGGGCTGCTACCTGGTGACAGGATGCTAATCCC-CAAAG
CCTCTCCCAGTTCGGATCGGAGTCTGCAACTCGACTCCGTGAAGCTGGATTCGCTAGTAATCGCGCATCAGCCATGGCGC
GGTGAATACGTTCCCGGGCCTTGTACACACCGCCCGTCAAGCCATGGGAGCCGGGGGTATCTGAAGTGCGTAACCG-CA-
AGGAGCGTCCTAGGGTAAAACTGGTGACTGGGGCTAAGTC
>Dysgonomonas_sp._S_SLaqp_MH383067.1
--------------------------CATGCA-GTCGAGGGGCAGC-----ATAGA--GTAGC--AATAC--TTTGATGG
CGACCGGCGCACGGGTGAGTAACACGTATGCAACCTACCTACATCAGGGGAATAACCCGGAGAAATTCGGAC-TAATACC
GCATAATACAGGGATGCCGCATGGCAATATTTGTTAAAGA-TTTATCGGATGTAGATGGGCATGCGTTCCATTAGCTAGT
TGGTGAGGTAACGGCTCACCAAGGCAACGATGGATAGGGGAACTGAGAGGTTTGTCCCCCACACTGGAACTGAGACACGG
ACCAGACTCCTACGGGAGGCAGCAATGAGGAATATTGGTCAATGGACGAGAGTCTGAACCAGCCAAATCGCGTGAAGGAA
GACTGCCC-TACGGGTTGTAAACTTCTTTTGTACAGGAATAAAAGACATTACGTGTAATGTAT-TGCATGTACTGTACGA
ATAAGCATCGGCTAACTCCGTGCCAGCAG-CCGCGGTAATACGGAGGATGCGAGCGTTATCCGGATTTATTGGGTTTAAA
GGGTGCGCAGG--CGGGATTTTAAGTCAGCGGTGAAATTTT-CAGGCTCAACCTGAACACTGCCGTTGAAACTGGGATTC
TTGAGTATGGATGAAGTAGGCGGAATTCGTTGTGTAGCGGTGACATGCTTAGATATAACGAGGAACTCCGATTGCGTAGG
CAGCTTACTAAGCCATAACTGACGCTCAAGCACGAAAGCGTGGGGATCAAACAGGATTAGATACCCTGGTAGTCCACGCC
GTAAACGATGATTACTAGTTGTTTGCGATAT-ACCGT-AAGTGAC-TAAGCGAAAGCGATAAGTAATCCACCTGGGGAGT
ACGCC-GGCAACGGTGAAACTCAAAGGAATTGACGGGGGCCCGCACAAGCGGAGGAACATGTGGTTTAATTCGATGATAC
GCGAGGAACCTTACCCGGGCTTGAAATGTACCTGACCGTCCTTGAAAAGGGACTTCTAGCAATAGCAGGTATGTAGGTGC
TGCATGGTTGTCGTCAGCTCGTGCCGTGAGGTGTCGGCTTAAGTGCCATAACGAGCGCAACCCACATTATTAGTTACTAA
CAGGTTAAGCTGAGGACTCTAATAAGACTGCCGTCGTAAGATGCGAGGAAGGTGTGGATGACGTCAAATCAGCACGGCCC
TTACGTCCGGGGCGACACACGTGTTACAATGGGAGGTACAAAGGGCTGCTACCTGGTGACAGGATGCTAATCCC-CAAAG
CCTCTCCCAGTTCGGATCGGAGTCTGCAACTCGACTCCGTGAAGCTGGATTCGCTAGTAATC------------------
--------------------------------------------------------------------------------
----------------------------------------
>Dysgonomonas_mossii_JCM_16699_T_NR_113135.1
GATGAACGCTAGCGATAGGCCTAACACATGCAAGTCGAGGGGCAGC-----ATAGA--GTAGC--AATAC--TTTGATGG
CGACCGGCGCACGGGTGAGTAACACGTATGCAACCTACCTACATCAGGGGAATAACCCGGAGAAATTCGGAC-TAATACC
GCATAATACAGGGATGCCGCATGGCAATATTTGTTAAAGA-TTTATCGGATGTAGATGGGCATGCGTTCCATTAGCTGGT
TGGTAAGGTAACGGCTTACCAAGGCAACGATGGATAGGGGAACTGAGAGGTTTGTCCCCCACACTGGAACTGAGACACGG
ACCAGACTCCTACGGGAGGCAGCAGTGAGGAATATTGGTCAATGGACGAGAGTCTGAACCAGCCAAATCGCGTGAAGGAA
GACTGCCC-TACGGGTTGTAAACTTCTTTTGTACAGGAATAAAAGACATTACGTGTAGTGTAT-TGCATGTACTGTACGA
ATAAGCATCGGCTAACTCCGTGCCAGCAG-CCGCGGTAATACGGAGGATGCGAGCGTTATCCGGATTTATTGGGTTTAAA
GGGTGCGCAGG--CGGGATTTTAAGTCAGCGGTGAAATTTT-CAGGCTCAACCTGAACACTGCCGTTGAAACTGGGATTC
TTGAGTATGGATGAAGTAGGCGGAATTCGTTGTGTAGCGGTGACATGCTTAGATATAACGAGGAACTCCGATTGCGTAGG
CAGCTTACTAAGCCATAACTGACGCTCAAGCACGAAAGCGTGGGGATCAAACAGGATTAGATACCCTGGTAGTCCACGCC
GTAAACGATGATTACTAGTTGTTTGCGATAT-ACCGT-AAGTGAC-TAAGCGAAAGCGATAAGTAATCCACCTGGGGAGT
ACGCC-GGCAACGGTGAAACTCAAAGGAATTGACGGGGGCCCGCACAAGCGGAGGAACATGTGGTTTAATTCGATGATAC
GCGAGGAACCTTACCCGGGCTTGAAATGTACCTGACCGTCCTTGAAAGGGGACTTCTAGCAATAGCAGGTATGTAGGTGC
TGCATGGTTGTCGTCAGCTCGTGCCGTGAGGTGTCGGCTTAAGTGCCATAACGAGCGCAACCCACATTATTAGTTACTAA
CAGGTTAAGCTGAGGACTCTAATAAGACTGCCGTCGTAAGATGCGAGGAAGGTGTGGATGACGTCAAATCAGCACGGCCC
TTACGTCCGGGGCGACACACGTGTTACAATGGGAGGTACAAAGGGCTGCTACCTGGTGACAGGATGCTAATCCC-CAAAG
CCTCTCCCAGTTCGGATCGGAGTCTGCAACTCGACTCCGTGAAGCTGGATTCGCTAGTAATCGCGCATCAGCCATGGCGC
GGTGAATACGTTCCCGGGCCTTGTACACACCGCCCGTCAAGCCATGGGAGCCGGGGGTATCTGAAGTGCGTAACCG-TA-
AGGAGCGTCCTAGGGTAAAACTGGTGACTGGGGCTAAGTC
>Dysgonomonas_oryzarvi_Dy73_T_NR_113063.1
GATGAACGCTAGCGATAGGCCTAACACATGCAAGTCGAGGGGCAGC-----ATAGA--GTAGC--AATAC--TTTGATGG
CGACCGGCGCACGGGTGAGTAACACGTATGCAACCTACCTACATCAGGGGAATAACCCGGAGAAATTCGGAC-TAATACC
GCATAATACAGGGATGCCGCATGGCAATATTTGTTAAAGA-TTTATCGGATGTAGATGGGCATGCGTTCCATTAGCTGGT
TGGTAAGGTAACGGCTTACCAAGGCAACGATGGATAGGGGAACTGAGAGGTTTGTCCCCCACACTGGAACTGAGACACGG
ACCAGACTCCTACGGGAGGCAGCAGTGAGGAATATTGGTCAATGGACGAGAGTCTGAACCAGCCAAATCGCGTGAAGGAA
GACTGCCC-TACGGGTTGTAAACTTCTTTTGTACAGGAATAAAAGACATTACGTGTAATGTAT-TGCATGTACTGTACGA
ATAAGCATCGGCTAACTCCGTGCCAGCAG-CCGCGGTAATACGGAGGATGCGAGCGTTATCCGGATTTATTGGGTTTAAA
GGGTGCGCAGG--CGGGATTTTAAGTCAGCGGTGAAATTTT-CAGGCTCAACCTGAACACTGCCGTTGAAACTGGGATTC
TTGAGTATGGATGAAGTAGGCGGAATTCGTTGTGTAGCGGTGACATGCTTAGATATAACGAGGAACTCCGATTGCGTAGG
CAGCTTACTAAGCCATAACTGACGCTCAAGCACGAAAGCGTGGGGATCAAACAGGATTAGATACCCTGGTAGTCCACGCC
GTAAACGATGATTACTAGTTGTTTGCGATAT-ACCGT-AAGTGAC-TAAGCGAAAGCGATAAGTAATCCACCTGGGGAGT
ACGCC-GGCAACGGTGAAACTCAAAGGAATTGACGGGGGCCCGCACAAGCGGAGGAACATGTGGTTTAATTCGATGATAC
GCGAGGAACCTTACCCGGGCTTGAAATGTACCTGACCGTCCTTGAAAAGGGACTTCTAGCAATAGCAGGTATGTAGGTGC
TGCATGGTTGTCGTCAGCTCGTGCCGTGAGGTGTCGGCTTAAGTGCCATAACGAGCGCAACCCACATTATTAGTTACTAA
CAGGTTAAGCTGAGGACTCTAATAAGACTGCCGTCGTAAGATGCGAGGAAGGTGTGGATGACGTCAAATCAGCACGGCCC
TTACGTCCGGGGCGACACACGTGTTACAATGGGAGGTACAAAGGGCTGCTACCTGGTGACAGGATGCTAATCCC-CAAAG
CCTCTCCCAGTTCGGATCGGAGTCTGCAACTCGACTCCGTGAAGCTGGATTCGCTAGTAATCGCGCATCAGCCATGGCGC
GGTGAATACGTTCCCGGGCCTTGTACACACCGCCCGTCAAGCCATGGGAGCCGGGGGTATCTGAAGTGCGTAACCG-CA-
AGGAGCGTCCTAGG--------------------------
>Dysgonomonas_wimpennyi_ANFA2_T_AY643492.1
GATGAACGCTAGCGATAGGCCTAACACATGCAAGTCGAGGGGCAGC-----ATAGA--GTAGC--AATAC--TTTGATGG
CGACCGGCGCACGGGTGAGTAACACGTATGCAACCTACCTACATCAGGGGAATAACCCGGAGAAATTCGGAC-TAATACC
GCATAATACAGGGATGCCGCATGGCAATATTTGTTAAAGA-TTTATCGGATGTAGATGGGCATGCGTTCCATTAGCTAGT
TGGTAAGGTAACGGCTTACCAAGGCAACGATGGATAGGGGAACTGAGAGGTTTGTCCCCCACACTGGAACTGAGACACGG
ACCAGACTCCTACGGGAGGCAGCAGTGAGGAATATTGGTCAATGGACGAGAGTCTGAACCAGCCAAATCGCGTGAAGGAA
GACTGCCC-TACGGGTTGTAAACTTCTTTTGTACAGGAATAAAAGACATTACGTGTAATGTAT-TGCATGTACTGTACGA
ATAAGCATCGGCTAACTCCGTGCCAGCAGCCCGCGGTAATACGGAGGATGCGAGCGTTATCCGGATTTATTGGGTTTAAA
GGGTGCGCAGGGCGGGGATTTTAAGTCAGCGGTGAAATTTTCAGGGCTCAACCTGAACACTGCCGTTGAAACTGGGATTC
TTGAGTATGGATGAAGTAGGCGGAATTCGTTGTGTAGCGGTGACATGCTTAGATATAACGAGGAACTCCGATTGCGTAGG
CAGCTTACTAAGCCATAACTGACGCTCAAGCACGAAAGCGTGGGGATCAAACAGGATTAGATACCCTGGTAGTCCACGCC
GTAAACGATGATTACTAGTTGTTTGCGATAT-ACCGT-AAGTGAC-TAAGCGAAAGCGATAAGTAATCCACCTGGGGAGT
ACGCCGGGCAACGGTGAAACTCAAAGGAATTGACGGGGGCCCGCACAAGCGGAGGAACATGTGGTTTAATTCGATGATAC
GCGAGGAACCTTACCCGGGCTTGAAATGTACCTGACCGTCCTTGAAAAGGGACTTCTAGCAATAGCAGGTATGTAGGTGC
TGCATGGTTGTCGTCAGCTCGTGCCGTGAGGTGTCGGCTTAAGTGCCATAACGAGCGCAACCCACATTATTAGTTACTAA
CAGGTTAAGCTGAGGACTCTAATAAGACTGCCGTCGTAAGATGCGAGGAAGGTGTGGATGACGTCAAATCAGCACGGCCC
TTACGTCCGGGGCGACACACGTGTTACAATGGGAGGTACAAAGGGCTGCTACCTGGTGACAGGATGCTAATCCC-CAAAG
CCTCTCCCAGTTCGGATCGGAGTCTGCAACTCGACTCCGTGAAGCTGGATTCGCTAGTAATCGCGCATCAGCCATGGCGC
GGTGAATACGTTCCCGGGCCTTGTACACACCGCCCGTCAAGCCATGGGAGCCGGGGGTATCTGAAGTGCGTAACCG-CA-
AGGAGCGTCCTAGGGTAAAACTGGTGACTGGGGCTAAGTC
>Dysgonomonas_sp._WJDL-Y1_KF176996.1
GATGAACGCTAGCGATAGGCCTAACACATGCAAGTCGAGGGGCAGC-----ATAGA--GTAGC--AATAC--TTTGATGG
CGACCGGCGCACGGGTGAGTAACACGTATGCAACCTACCTACATCAGGGGAATAACCCGGAGAAATTCGGAC-TAATACC
GCATAATACAGGGATGCCGCATGGCAATATTTGTTAAAGA-TTTATCGGATGTAGATGGGCATGCGTTCCATTAGCTAGT
TGGTAAGGTAACGGCTTACCAAGGCAACGATGGATAGGGGAACTGAGAGGTTTGTCCCCCACACTGGAACTGAGACACGG
ACCAGACTCCTACGGGAGGCAGCAGTGAGGAATATTGGTCAATGGACGAGAGTCTGAACCAGCCAAATCGCGTGAAGGAA
GACTGCCC-TACGGGTTGTAAACTTCTTTTGTACAGGAATAAAAGACATTACGTGTAATGTAT-TGCATGTACTGTACGA
ATAAGCATCGGCTAACTCCGTGCCAGCAG-CCGCGGTAATACGGAGGATGCGAGCGTTATCCGGATTTATTGGGTTTAAA
GGGTGCGCAGG--CGGGATTTTAAGTCAGCGGTGAAATTTT-CAGGCTCAACCTGAACACTGCCGTTGAAACTGGGATTC
TTGAGTATGGATGAAGTAGGCGGAATTCGTTGTGTAGCGGTGACATGCTTAGATATAACGAGGAACTCCGATTGCGTAGG
CAGCTTACTAAGCCATAACTGACGCTCAAGCACGAAAGCGTGGGGATCAAACAGGATTAGATACCCTGGTAGTCCACGCC
GTAAACGATGATTACTAGTTGTTTGCGATAT-ACCGT-AAGTGAC-TAAGCGAAAGCGATAAGTAATCCACCTGGGGAGT
ACGCC-GGCAACGGTGAAACTCAAAGGAATTGACGGGGGCCCGCACAAGCGGAGGAACATGTGGTTTAATTCGATGATAC
GCGAGGAACCTTACCCGGGCTTGAAATGTACCTGACCGTCCTTGAAAAGGGACTTCTAGCAATAGCAGGTATGTAGGTGC
TGCATGGTTGTCGTCAGCTCGTGCCGTGAGGTGTCGGCTTAAGTGCCATAACGAGCGCAACCCACATTATTAGTTACTAA
CAGGTTAAGCTGAGGACTCTAATAAGACTGCCGTCGTAAGATGCGAGGAAGGTGTGGATGACGTCAAATCAGCACGGCCC
TTACGTCCGGGGCGACACACGTGTTACAATGGGAGGTACAAAGGGCTGCTACCTGGTGACAGGATGCTAATCCC-CAAAG
CCTCTCCCAGTTCGGATCGGAGTCTGCAACTCGACTCCGTGAAGCTGGATTCGCTAGTAATCGCGCATCAGCCATGGCGC
GGTGAATACGTTCCCGGGCCTTGTACACACCGCCCGTCAAGCCATGGGAGCCGGGGGTATCTGAAGTGCGTAACCG-CA-
AGGAGCGTCCTAGGGTAAAACTGGTGACTGGGGCTAAGTC
>Dysgonomonas_sp._A12011_HQ659694.1
-----ACGCTAGCGATAGGCCTAACACATGCAAGTCGAGGGGCAGC-----ATAGA--GTAGC--AATAC--TTTGATGG
CGACCGGCGCACGGGTGAGTAACACGTATGCAACCTACCTACATCAGGGGAATAACCCGGAGAAATTCGGAC-TAATACC
GCATAATACAGGGATGCCGCATGGCAATATTTGTTAAAGA-TTTATCGGATGTAGATGGGCATGCGTTCCATTAGCTAGT
TGGTAAGGTAACGGCTTACCAAGGCAACGATGGATAGGGGAACTGAGAGGTTTGTCCCCCACACTGGAACTGAGACACGG
ACCAGACTCCTACGGGAGGCAGCAGTGAGGAATATTGGTCAATGGACGAGAGTCTGAACCAGCCAAATCGCGTGAAGGAA
GACTGCCC-TACGGGTTGTAAACTTCTTTTGTACAGGAATAAAAGACATTACGTGTAATGTAT-TGCATGTACTGTACGA
ATAAGCATCGGCTAACTCCGTGCCAGCAG-CCGCGGTAATACGGAGGATGCGAGCGTTATCCGGATTTATTGGGTTTAAA
GGGTGCGCAGG--CGGGATTTTAAGTCAGCGGTGAAATTTT-CAGGCTCAACCTGAACACTGCCGTTGAAACTGGGATTC
TTGAGTATGGATGAAGTAGGCGGAATTCGTTGTGTAGCGGTGACATGCTTAGATATAACGAGGAACTCCGATTGCGTAGG
CAGCTTACTAAGCCATAACTGACGCTCAAGCACGAAAGCGTGGGGATCAAACAGGATTAGATACCCTGGTAGTCCACGCC
GTAAACGATGATTACTAGTTGTTTGCGATAT-ACCGT-AAGTGAC-TAAGCGAAAGCGATAAGTAATCCACCTGGGGAGT
ACGCC-GGCAACGGTGAAACTCAAAGGAATTGACGGGGGCCCGCACAAGCGGAGGAACATGTGGTTTAATTCGATGATAC
GCGAGGAACCTTACCCGGGCTTGAAATGTACCTGACCGTCCTTGAAAAGGGACTTCTAGCAATAGCAGGTATGTAGGTGC
TGCATGGTTGTCGTCAGCTCGTGCCGTGAGGTGTCGGCTTAAGTGCCATAACGAGCGCAACCCACATTATTAGTTACTAA
CAGGTTAAGCTGAGGACTCTAATAAGACTGCCGTCGTAAGATGCGAGGAAGGTGTGGATGACGTCAAATCAGCACGGCCC
TTACGTCCGGGGCGACACACGTGTTACAATGGGAGGTACAAAGGGCTGCTACCTGGTGACAGGATGCTAATCCC-CAAAG
CCTCTCCCAGTTCGGATCGGAGTCTGCAACTCGACTCCGTGAAGCTGGATTCGCTAGTAATCGCGCATCAGCCATGGCGC
GGTGAATACGTTCCCGGGCCTTGTACACACCGCCCGTCAAGCCATGGGAGCCGGGGGTATCTGAAGTGCGTAACCG-CA-
AGGAGCGTCCTAGGGTAAAACTGGTGACTGG---------
>Dysgonomonas_sp._BGC7_MT340878
GATGAACGCTAGCGACAGGCCTAACACATGCAAGTCGAGGGGTAGC-----AGAGAA-GTAGC--AATAC-TTTTGCTGA
CGACCGGCGCACGGGTGAGTAACGCGTATGCAACCTGCCTACTACAGGGGAATAACCCGGAGAAATTCGGAC-TAATACC
GCATAAAACAGGGGTCCCGCATGGGAATATTTGTTAAAGA-TTTATCGGTAGTAGATGGGCATGCGTTCCATTAGCTTGT
TGGTGAGGTAACGGCTCACCAAGGCAACGATGGATAGGGGAACTGAGAGGTTTATCCCCCACACTGGAACTGAGACACGG
ACCAGACTCCTACGGGAGGCAGCAGTGAGGAATATTGGTCAATGGGCGAGAGCCTGAACCAGCCAAGTCGCGTGAAGGAA
GACTGCCT-TATGGGTTGTAAACTTCTTTTATACAGGAATAAAAAGACCTACGTGTAGGTTAT-TGCATGTACTGTATGA
ATAAGCATCGGCTAACTCCGTGCCAGCAG-CCGCGGTAATACGGAGGATGCGAGCGTTATCCGGATTTATTGGGTTTAAA
GGGTGCGCAGG--CGGGAATTTAAGTCAGCGGTGAAATCTG-GTCGCTTAACGATCACACTGCCGTTGAAACTGGGTTTC
TTGAGTATGGATGAAGTAGGCGGAATTCGTTGTGTAGCGGTGACATGCATAGATATAACGAGGAACTCCGATTGCGTAGG
CAGCTTACTAAGCCATAACTGACGCTCAAGCACGAAAGCGTGGGGATCAAACAGGATTAGATACCCTGGTAGTCCACGCC
GTAAACGATGATTACTAGTTGTATGCGATAT-ACCGT-ATGTGAC-TAAGCGAAAGCGATAAGTAATCCACCTGGGGAGT
ACGCC-GGCAACGGTGAAACTCAAAGGAATTGACGGGGGCCCGCACAAGCGGAGGAACATGTGGTTTAATTCGATGATAC
GCGAGGAACCTTACCCGGGCTTGAAATGCAGAAGACGATCTATGAAAGTAGATTTCCAGCAATGGCTTCTGTGTAGGTGC
TGCATGGTTGTCGTCAGCTCGTGCCGTGAGGTGTCGGCTTAAGTGCCATAACGAGCGCAACCCTCATCATTAGTTACTAA
CAGGTTAAGCTGAGGACTCTAATGAGACTGCCGTCGTAAGATGCGAGGAAGGTGGGGATGACGTCAAATCAGCACGGCCC
TTACGTCCGGGGCGACACACGTGTTACAATGGATGGTACAAAGGGTTGCTACTTGGTGACAAGATGCTAATCTC-AAAAA
CCATTCCCAGTTCGGATCGGAGTCTGCAACTCGACTCCGTGAAGCTGGATTCGCTAGTAATCGCGCATCAGCCATGGCGC
GGTGAATACGTTCCCGGGCCTTGTACACACCGCCCGTCAAGCCATGGAAGCCGGGGGGACCTGAAGTACGTAACCG-CA-
AGGAGCGTCCTAGGGTAAAACTGGTGACTGGGGCTAAGTC
>Dysgonomonas_sp._MSP50_MG984092.1
----------------------------TGCA-GTCGAGGGGCAGC-----ATAGG--GTACC--TGTAC--TTTGATGG
CGACCGGCGCACGGGTGAGTAATGCGTATGCAACCTACCTATAACAGGGGAATAACCCGTAGAAATTCGGAC-TAATACC
GCATAAAACAGGGGCTCCGCATGGAGATATTTGTTAAACA-TTTGTCGGTTATAGATGGGCATGCGTTCCATTAGCCAGT
TGGTGAGGTAACGGCTCACCAAAACAACCATGGATAGGGGAACTGAGAGGTTTGTCCCCCACACTGGAACTGACACACCG
ACC-TCCTCCTACAGGAGGCA-TGGTGAGGAATATTGGTCAATGGGCGACAGCCTGAACCATGCAAATCGCGTGAAGGAA
GACTGCCT-TATGGGTTGTAAACTTCTTTTATACAGGAATATTGTA-GTTACGTGTAACTTAT-TGCATGTACTGTATGA
ATAAACATCGGCTAACTCCGTGCCAGCAG-CCGCGGTAATACGGAAGATGCCAGCGTTATCCCGATTTATTGGGTTTAAA
GGGTGCGCAGG--CGGGAACTTAAGTCCGCAGTGAAATCTC-GACGCTTAACGTCGAAACTGCCGTTGAAACTGGGTTTC
TTGAATATATATGAAGTAGGCTGAATTCCTTGTGTAACGGTGACATGCTTAGATATAACGAAGAACTCCGATTGCGTA-G
CAGCTTACTAAGCTATAACTGACGCTCAAGCACGAAAGCGTGGGGATCAAACAGGATTAGATACCCTGGTAGTCCACGCC
GTAAACGATGATTACTAGTTGTATGCGATAT-TCCGT-ATGTGAC-TAAGCGAAAGCGATAAGTAATCCACCTGGGGAGT
ACGCC-GGCAACGGTGAAACTCAAAGGAATTGACGGGGGCCCGCACAAGCGGAGGAACATGTGGTTTAATTGGGTGATAC
GCGAGGAACTTTACCCGGGCTTGAAATGCAGAAGAATAACGTTGAAAGATTTTAGCCATCAATGGCTTCTGTGTAGGTGC
TGCATGGTGGTCGTCAGCTCGAGCCGTGAGGTGTCGGCTTAAGTGCCATAACGAGCGCAACCCACATTGTTAGTTACTAA
CAGGTCAAGCAGAGGAGTCTAACAAGACTGCAGTGGTAAGATGCGAGGAAGGTGTGGAGGACTTCAAATCAGCACGGCCC
TTACGTCCGGGGCGACACAAGTGTTACAATGGGGGGTACAAAGGGCAGGTAATCGGTGACAAGATGCTAATCTC-CAAAG
CCACTCCCAGTTCGGATCGGAGTCTGCAACTCGACTCCGTGAAGCTGGATTCGCTAGTAATCGCGCATCAGCCATGGCGC
GGTGAATACGCTCCCGGGCCTTGTCCACACCCCCCGTCAAGCCATGGAAGCTGGGGGTAT-GGAACTGCGTAACCG-CA-
AGGAGCGTC-------------------------------
>Dysgonomonas_sp._Marseille-P4677_LS999986.1
GATGAACGCTAGCGATAGGCCTAACACATGCAAGTCGAGGGGCAGC-----ATAGA--GTAGC--AATAC--TTTGATGG
CGACCGGCGCACGGGTGAGTAACGCGTATGTAACCTGCCTACTACAGGGGAATAACCCGGAGAAATTCGGAC-TAATACC
GCATAAAACAGGGGTCCCGCATGGGAATATTTGTTAAAGA-TTTATCGGTAGTAGATGGGCATGCGTTCCATTAGCTGGT
TGGTGAGGTAACGGCTCACCAAGGCAACGATGGATAGGGGAACTGAGAGGTTTATCCCCCACACTGGAACTGAGACACGG
ACCAGACTCCTACGGGAGGCAGCAGTGAGGAATATTGGTCAATGGACGAGAGTCTGAACCAGCCAAATCGCGTGAAGGAA
GACTGCCT-TATGGGTTGTAAACTTCTTTTATACAGGAATAAAAAGGCATACGTGTATGTTAT-TGCATGTACTGTATGA
ATAAGCATCGGCTAACTCCGTGCCAGCAG-CCGCGGTAATACGGAGGATGCGAGCGTTATCCGGATTTATTGGGTTTAAA
GGGTGCGCAGG--CGGGCTTTTAAGTCAGCGGTGAAATTTT-CAGGCTCAACCTGAACACTGCCGTTGAAACTGGGAGTC
TTGAGTATAGATGAAGTAGGCGGAATTCGTTGTGTAGCGGTGACATGCTTAGATATAACGAGGAACTCCAATTGCGTAGG
CAGCTTACTAAGCTATAACTGACGCTCAAGCACGAAAGCGTGGGGATCAAACAGGATTAGATACCCTGGTAGTCCACGCC
GTAAACGATGATTACTAGTTGTTTGTGATAT-ACAAT-AAGTGAC-TAAGCGAAAGCGATAAGTAATCCACCTGGGGAGT
ACGCC-GGCAACGGTGAAACTCAAAGGAATTGACGGGGGCCCGCACAAGCGGAGGAACATGTGGTTTAATTCGATGATAC
GCGAGGAACCTTACCCGGGCTTGAAATGTAGAGGAATAATGAAGAAATTTGTTAGCCAGCAATGGTCTCTATGTAGGTGC
TGCATGGTTGTCGTCAGCTCGTGCCGTGAGGTGTCGGCTTAAGTGCCATAACGAGCGCAACCCACATCGTTAGTTACTAA
CAGGTAGAGCTGAGGACTCTAACGAGACTGCCGTCGTAAGATGCGAGGAAGGTGTGGATGACGTCAAATCAGCACGGCCC
TTACGTCCGGGGCGACACACGTGTTACAATGGGGGGTACAAAGGGCAGCTACCTGGCGACAGGATGCTAATCTC-CAAAG
CCTCTCCCAGTTCGGATCGGAGTCTGCAACTCGACTCCGTGAAGCTGGATTCGCTAGTAATCGCGCATCAGCCATGGCGC
GGTGAATACGTTCCCGGGCCTTGTACACACCGCCCGTCAAGCCATGGAAGCTGGGGGTATCTGAAGTGCGTAACCG-CA-
AGGAGCGTCCTAGGGTAAAACCGGTGACTGGGGCT-----
>Dysgonomonas_sp._TW5-36_KR822476.1
GATGAACGCTAGCGATAGGCCTAACACATGCAAGTCGAGGGGCAGC-----ATAGG--GTAGC--AATAC--TTTGATGG
CGACCGGCGCACGGGTGAGTAACACGTATGCAACCTACCTACAACAGGGGAATAACCCGGAGAAATTCGGAC-TAATACC
GCATAATACAGGGGTCCCGCATGGGAATATTTGTTAAAGA-TTTATCGGTTGTAGATGGGCATGCGTTCCATTAGATAGT
TGGTGAGGTAACGGCTCACCAAGTCAGCGATGGATAGGGGAACTGAGAGGTTTATCCCCCACACTGGAACTGAGACACGG
ACCAGACTCCTACGGGAGGCAGCAGTGAGGAATATTGGTCAATGGACGAGAGTCTGAACCAGCCAAATCGCGTGAAGGAA
GACTGCCT-TATGGGTTGTAAACTTCTTTTATACAGGAATAAAAAGGGGGACGTGTTCCCCAT-TGCATGTACTGTATGA
ATAAGCATCGGCTAACTCCGTGCCAGCAG-CCGCGGTAATACGGAGGATGCGAGCGTTATCCGGATTTATTGGGTTTAAA
GGGTGCGCAGG--CGGGCTTTTAAGTCAGCGGTGAAATCTG-GTCGCTTAACGATCACACTGCCGTTGAAACTGGGAGTC
TTGAGTATAGATGAAGTAGGCGGAATTCGTTGTGTAGCGGTGACATGCTTAGATATAACGAGGAACTCCGATTGCGTAGG
CAGCTTACTAAACTATAACTGACGCTCAAGCACGAAAGCGTGGGTATCAAACAGGATTAGATACCCTGGTAGTCCACGCC
GTAAACGATGATTACTAGTTGTTTGTGATAT-ATAAT-AAGTGAC-TAAGCGAAAGCGATAAGTAATCCACCTGGGGAGT
ACGCT-GGCAACAGTGAAACTCAAAGGAATTGACGGGGGCCCGCACAAGCGGAGGAACATGTGGTTTAATTCGATGATAC
GCGAGGAACCTTACCCGGGCTTGAAATGCAGACGAATAACGTGGAAACATGTTAGCTAGCAATAGCGTCTGTGTAGGTGC
TGCATGGTTGTCGTCAGCTCGTGCCGTGAGGTGTCGGCTTAAGTGCCATAACGAGCGCAACCCACATTATTAGTTACTAA
CAGGTCTAGCTGAGGACTCTAATAAGACTGCCGGCGTAAGCTGTGAGGAAGGTGTGGATGACGTCAAATCAGCACGGCCC
TTACGTCCGGGGCGACACACGTGTTACAATGGGTGGTACAAAGGGCAGCTACTGTGCGAGCAGATGCTAATCTC-CAAAG
CCACTCCCAGTTCGGATCGGAGTCTGCAACTCGACTCCGTGAAGCTGGATTCGCTAGTAATCGCGCATCAGCCATGGCGC
GGTGAATACGTTCCCGGGCCTTGTACACACCGCCCGTCAAGCCATGGGAGCTGGGGGTATCTGAAGTGCGTAACCG-CA-
AGGAGCGTCCTAGGGTAAAACCGGTGACTGGGGCTAAGT-
>Dysgonomonas_termitidis_N-10_JCM_30204_T_AB971823.1
GATGAACGCTAGCGATAGGCCTAACACATGCAAGTCGAGGGGCAGC-----ATAGG--GTAGC--AATAC--TTTGATGG
CGACCGGCGCACGGGTGAGTAACGCGTATGCAACCTACCTATAACAGGGGGATAACCCGGAGAAATTCGGAC-TAATACC
GCATAAAACAGGGGCTCCGCATGGAGATATTTGTTAAAGA-TTTATCGGTTATAGATGGGCATGCGTTCCATTAGCCAGT
TGGTGAGGTAACGGCTCACCAAAGCAACGATGGATAGGGGAACTGAGAGGTTTGTCCCCCACACTGGAACTGAGACACGG
ACCAGACTCCTACGGGAGGCAGCAGTGAGGAATATTGGTCAATGGGCGAGAGCCTGAACCAGCCAAATCGCGTGAAGGAA
GACTGCCT-TATGGGTTGTAAACTTCTTTTGTACAGGAATAAAAAGGGGGACGCGTCCCTTAT-TGCATGTACTGTACGA
ATAAGCATCGGCTAACTCCGTGCCAGCAG-CCGCGGTAATACGGAGGATGCGAGCGTTATCCGGATTTATTGGGTTTAAA
GGGTGCGCAGG--CGGGCTTTTAAGTCAGCGGTGAAATCTC-GGGGCTTAACTCCGAAACTGCCGTTGAAACTGGGAGTC
TTGAGTATGGATGAAGTAGGCGGAATTCGTTGTGTAGCGGTGACATGCTTAGATATAACGAGGAACTCCGATTGCGTAGG
CAGCTTACTAAGCCATAACTGACGCTCAAGCACGAAAGCGTGGGGATCAAACAGGATTAGATACCCTGGTAGTCCACGCC
GTAAACGATGATTACTAGTTGTATGCGATAT-ACCGT-ATGTGAC-TAAGCGAAAGCGATAAGTAATCCACCTGGGGAGT
ACGCC-GGCAACGGTGAAACTCAAAGGAATTGACGGGGGCCCGCACAAGCGGAGGAACATGTGGTTTAATTCGATGATAC
GCGAGGAACCTTACCCGGGCTTGAAATGTACATGAATTACGTTGAAAGATGTAAGCCAGCAATGGCATGTATGTAGGTGC
TGCATGGTTGTCGTCAGCTCGTGCCGTGAGGTGTCGGCTTAAGTGCCATAACGAGCGCAACCCACATTGTTAGTTACTAA
CAGGTCAGGCTGAGGACTCTAACAAGACTGCCGTCGTAAGATGCGAGGAAGGTGTGGATGACGTCAAATCAGCACGGCCC
TTACGTCCGGGGCGACACACGTGTTACAATGGGTGGTACAAAGGGCAGCTACTTGGTGACAAGATGCTAATCTC-CAAAG
CCACTCCCAGTTCGGATCGGAGTCTGCAACTCGACTCCGTGAAGCTGGATTCGCTAGTAATCGCGCATCAGCCATGGCGC
GGTGAATACGTTCCCGGGCCTTGTACACACCGCCCGTCAAGCCATGGAAGCTGGGGGTATCTGAAGTGCGTAACCG-CA-
AGGAGCGTCCTAGGGTAAAACCGGTGACTGGGGCTAAGTC
>Dysgonomonas_gadei_JCM_16698_T_NR_113134.1
GATGAACGCTAGCGATAGGCCTAACACATGCAAGTCGAGGGGCAGC-----ATAGG--GTAGC--AATAC--TTTGATGG
CGACCGGCGCACGGGTGAGTAACGCGTATGCAACCTACCTATAACAGGGGAATAACCCGGAGAAATTCGGAC-TAATACC
GCATAAAACAGGGGCTCCGCATGGAGATATTTGTTAAAGA-TTTATCGGTTATAGATGGGCATGCGTTCCATTAGCCAGT
TGGTGAGGTAACGGCTCACCAAAGCAACGATGGATAGGGGAACTGAGAGGTTTGTCCCCCACACTGGAACTGAGACACGG
ACCAGACTCCTACGGGAGGCAGCAGTGAGGAATATTGGTCAATGGGCGAGAGCCTGAACCAGCCAAATCGCGTGAAGGAA
GACTGCCT-TATGGGTTGTAAACTTCTTTTATACAGGAATAAAAAGAGTTACGTGTAACTTAT-TGCATGTACTGTATGA
ATAAGCATCGGCTAACTCCGTGCCAGCAG-CCGCGGTAATACGGAGGATGCGAGCGTTATCCGGATTTATTGGGTTTAAA
GGGTGCGCAGG--CGGGAACTTAAGTCAGCGGTGAAATCTC-GACGCTTAACGTCGAAACTGCCGTTGAAACTGGGTTTC
TTGAGTATAGATGAAGTAGGCGGAATTCGTTGTGTAGCGGTGACATGCTTAGATATAACGAGGAACTCCGATTGCGTAGG
CAGCTTACTAAGCTATAACTGACGCTCAAGCACGAAAGCGTGGGGATCAAACAGGATTAGATACCCTGGTAGTCCACGCC
GTAAACGATGATTACTAGTTGTATGCGATAT-ACCGT-ATGTGAC-TAAGCGAAAGCGATAAGTAATCCACCTGGGGAGT
ACGCC-GGCAACGGTGAAACTCAAAGGAATTGACGGGGGCCCGCACAAGCGGAGGAACATGTGGTTTAATTCGATGATAC
GCGAGGAACCTTACCCGGGCTTGAAATGCAGAAGAATAACGTTGAAAGATGTTAGCCAGCAATGGCTTCTGTGTAGGTGC
TGCATGGTTGTCGTCAGCTCGTGCCGTGAGGTGTCGGCTTAAGTGCCATAACGAGCGCAACCCACATTGTTAGTTACTAA
CAGGTCAAGCTGAGGACTCTAACAAGACTGCCGTCGTAAGATGCGAGGAAGGTGTGGATGACGTCAAATCAGCACGGCCC
TTACGTCCGGGGCGACACACGTGTTACAATGGGTGGTACAAAGGGCAGCTACTTGGTGACAAGATGCTAATCTC-CAAAG
CCACTCCCAGTTCGGATCGGAGTCTGCAACTCGACTCCGTGAAGCTGGATTCGCTAGTAATCGCGCATCAGCCATGGCGC
GGTGAATACGTTCCCGGGCCTTGTACACACCGCCCGTCAAGCCATGGAAGCTGGGGGTATCTGAAGTGCGTAACCG-CA-
AGGAGCGTCCTAGGGTAAAACCGGTGACTGGGGCTAAGTC
>Dysgonomonas_isolate_AAn1_MT340871
GATGAACGCTAGCGATAGGCCTAACACATGCAAGTCGAGGGGCAGC-----ATAGG--GTAGC--AATAC--TTTGATGG
CGACCGGCGCACGGGTGAGTAACGCGTATGCAACCTACCTATAACAGGGGAATAACCCGGAGAAATTCGGAC-TAATACC
GCATAAAACAGGGGCTCCGCATGGAGATATTTGTTAAAGA-TTTATCGGTTATAGATGGGCATGCGTTCCATTAGCCAGT
TGGTGAGGTAACGGCTCACCAAAGCAACGATGGATAGGGGAACTGAGAGGTTTGTCCCCCACACTGGAACTGAGACACGG
ACCAGACTCCTACGGGAGGCAGCAGTGAGGAATATTGGTCAATGGGCGAGAGCCTGAACCAGCCAAATCGCGTGAAGGAA
GACTGCCT-TATGGGTTGTAAACTTCTTTTATACAGGAATAAAAAGAGTTACGTGTAACTTAT-TGCATGTACTGTATGA
ATAAGCATCGGCTAACTCCGTGCCAGCAG-CCGCGGTAATACGGAGGATGCGAGCGTTATCCGGATTTATTGGGTTTAAA
GGGTGCGCAGG--CGGGAACTTAAGTCAGCGGTGAAATCTC-GACGCTTAACGTCGAAACTGCCGTTGAAACTGGGTTTC
TTGAGTATAGATGAAGTAGGCGGAATTCGTTGTGTAGCGGTGACATGCTTAGATATAACGAGGAACTCCGATTGCGTAGG
CAGCTTACTAAGCTATAACTGACGCTCAAGCACGAAAGCGTGGGGATCAAACAGGATTAGATACCCTGGTAGTCCACGCC
GTAAACGATGATTACTAGTTGTATGCGATAT-ACCGT-ATGTGAC-TAAGCGAAAGCGATAAGTAATCCACCTGGGGAGT
ACGCC-GGCAACGGTGAAACTCAAAGGAATTGACGGGGGCCCGCACAAGCGGAGGAACATGTGGTTTAATTCGATGATAC
GCGAGGAACCTTACCCGGGCTTGAAATGCAGAAGAATAACGTTGAAAGATGTTAGCCAGCAATGGCTTCTGTGTAGGTGC
TGCATGGTTGTCGTCAGCTCGTGCCGTGAGGTGTCGGCTTAAGTGCCATAACGAGCGCAACCCACATTGTTAGTTACTAA
CAGGTCAAGCTGAGGACTCTAACAAGACTGCCGTCGTAAGATGCGAGGAAGGTGTGGATGACGTCAAATCAGCACGGCCC
TTACGTCCGGGGCGACACACGTGTTACAATGGGTGGTACAAAGGGCAGCTACTTGGTGACAAGATGCTAATCTC-CAAAG
CCACTCCCAGTTCGGATCGGAGTCTGCAACTCGACTCCGTGAAGCTGGATTCGCTAGTAATCGCGCATCAGCCATGGCGC
GGTGAATACGTTCCCGGGCCTTGTACACACCGCCCGTCAAGCCATGGAAGCTGGGGGTATCTGAAGTGCGTAACCG-CA-
AGGAGCGTCCTAGGGTAAAACCGGTGACTGGGGCTAAGTC
>Dysgonomonas_isolate_AAn3_MT340872
GATGAACGCTAGCGATAGGCCTAACACATGCAAGTCGAGGGGCAGC-----ATAGG--GTAGC--AATAC--TTTGATGG
CGACCGGCGCACGGGTGAGTAACGCGTATGCAACCTACCTATAACAGGGGAATAACCCGGAGAAATTCGGAC-TAATACC
GCATAAAACAGGGGCTCCGCATGGAGATATTTGTTAAAGA-TTTATCGGTTATAGATGGGCATGCGTTCCATTAGCCAGT
TGGTGAGGTAACGGCTCACCAAAGCAACGATGGATAGGGGAACTGAGAGGTTTGTCCCCCACACTGGAACTGAGACACGG
ACCAGACTCCTACGGGAGGCAGCAGTGAGGAATATTGGTCAATGGGCGAGAGCCTGAACCAGCCAAATCGCGTGAAGGAA
GACTGCCT-TATGGGTTGTAAACTTCTTTTATACAGGAATAAAAAGAGTTACGTGTAACTTAT-TGCATGTACTGTATGA
ATAAGCATCGGCTAACTCCGTGCCAGCAG-CCGCGGTAATACGGAGGATGCGAGCGTTATCCGGATTTATTGGGTTTAAA
GGGTGCGCAGG--CGGGAACTTAAGTCAGCGGTGAAATCTC-GACGCTTAACGTCGAAACTGCCGTTGAAACTGGGTTTC
TTGAGTATAGATGAAGTAGGCGGAATTCGTTGTGTAGCGGTGACATGCTTAGATATAACGAGGAACTCCGATTGCGTAGG
CAGCTTACTAAGCTATAACTGACGCTCAAGCACGAAAGCGTGGGGATCAAACAGGATTAGATACCCTGGTAGTCCACGCC
GTAAACGATGATTACTAGTTGTATGCGATAT-ACCGT-ATGTGAC-TAAGCGAAAGCGATAAGTAATCCACCTGGGGAGT
ACGCC-GGCAACGGTGAAACTCAAAGGAATTGACGGGGGCCCGCACAAGCGGAGGAACATGTGGTTTAATTCGATGATAC
GCGAGGAACCTTACCCGGGCTTGAAATGCAGAAGAATAACGTTGAAAGATGTTAGCCAGCAATGGCTTCTGTGTAGGTGC
TGCATGGTTGTCGTCAGCTCGTGCCGTGAGGTGTCGGCTTAAGTGCCATAACGAGCGCAACCCACATTGTTAGTTACTAA
CAGGTCAAGCTGAGGACTCTAACAAGACTGCCGTCGTAAGATGCGAGGAAGGTGTGGATGACGTCAAATCAGCACGGCCC
TTACGTCCGGGGCGACACACGTGTTACAATGGGTGGTACAAAGGGCAGCTACTTGGTGACAAGATGCTAATCTC-CAAAG
CCACTCCCAGTTCGGATCGGAGTCTGCAACTCGACTCCGTGAAGCTGGATTCGCTAGTAATCGCGCATCAGCCATGGCGC
GGTGAATACGTTCCCGGGCCTTGTACACACCGCCCGTCAAGCCATGGAAGCTGGGGGTATCTGAAGTGCGTAACCG-CA-
AGGAGCGTCCTAGGGTAAAACCGGTGACTGGGGCTAAGTC
>Dysgonomonas_isolate_AAn6_MT340874
GATGAACGCTAGCGATAGGCCTAACACATGCAAGTCGAGGGGCAGC-----ATAGG--GTAGC--AATAC--TTTGATGG
CGACCGGCGCACGGGTGAGTAACGCGTATGCAACCTACCTATAACAGGGGAATAACCCGGAGAAATTCGGAC-TAATACC
GCATAAAACAGGGGCTCCGCATGGAGATATTTGTTAAAGA-TTTATCGGTTATAGATGGGCATGCGTTCCATTAGCCAGT
TGGTGAGGTAACGGCTCACCAAAGCAACGATGGATAGGGGAACTGAGAGGTTTGTCCCCCACACTGGAACTGAGACACGG
ACCAGACTCCTACGGGAGGCAGCAGTGAGGAATATTGGTCAATGGGCGAGAGCCTGAACCAGCCAAATCGCGTGAAGGAA
GACTGCCT-TATGGGTTGTAAACTTCTTTTATACAGGAATAAAAAGAGTTACGTGTAACTTAT-TGCATGTACTGTATGA
ATAAGCATCGGCTAACTCCGTGCCAGCAG-CCGCGGTAATACGGAGGATGCGAGCGTTATCCGGATTTATTGGGTTTAAA
GGGTGCGCAGG--CGGGAACTTAAGTCAGCGGTGAAATCTC-GACGCTTAACGTCGAAACTGCCGTTGAAACTGGGTTTC
TTGAGTATAGATGAAGTAGGCGGAATTCGTTGTGTAGCGGTGACATGCTTAGATATAACGAGGAACTCCGATTGCGTAGG
CAGCTTACTAAGCTATAACTGACGCTCAAGCACGAAAGCGTGGGGATCAAACAGGATTAGATACCCTGGTAGTCCACGCC
GTAAACGATGATTACTAGTTGTATGCGATAT-ACCGT-ATGTGAC-TAAGCGAAAGCGATAAGTAATCCACCTGGGGAGT
ACGCC-GGCAACGGTGAAACTCAAAGGAATTGACGGGGGCCCGCACAAGCGGAGGAACATGTGGTTTAATTCGATGATAC
GCGAGGAACCTTACCCGGGCTTGAAATGCAGAAGAATAACGTTGAAAGATGTTAGCCAGCAATGGCTTCTGTGTAGGTGC
TGCATGGTTGTCGTCAGCTCGTGCCGTGAGGTGTCGGCTTAAGTGCCATAACGAGCGCAACCCACATTGTTAGTTACTAA
CAGGTCAAGCTGAGGACTCTAACAAGACTGCCGTCGTAAGATGCGAGGAAGGTGTGGATGACGTCAAATCAGCACGGCCC
TTACGTCCGGGGCGACACACGTGTTACAATGGGTGGTACAAAGGGCAGCTACTTGGTGACAAGATGCTAATCTC-CAAAG
CCACTCCCAGTTCGGATCGGAGTCTGCAACTCGACTCCGTGAAGCTGGATTCGCTAGTAATCGCGCATCAGCCATGGCGC
GGTGAATACGTTCCCGGGCCTTGTACACACCGCCCGTCAAGCCATGGAAGCTGGGGGTATCTGAAGTGCGTAACCG-CA-
AGGAGCGTCCTAGGGTAAAACCGGTGACTGGGGCTAAGTC
>Dysgonomonas_isolate_GY75_MT340879
GATGAACGCTAGCGATAGGCCTAACACATGCAAGTCGAGGGGCAGC-----ATAGG--GTAGC--AATAC--TTTGATGG
CGACCGGCGCACGGGTGAGTAACGCGTATGCAACCTACCTATAACAGGGGAATAACCCGGAGAAATTCGGAC-TAATACC
GCATAAAACAGGGGCTCCGCATGGAGATATTTGTTAAAGA-TTTATCGGTTATAGATGGGCATGCGTTCCATTAGCCAGT
TGGTGAGGTAACGGCTCACCAAAGCAACGATGGATAGGGGAACTGAGAGGTTTGTCCCCCACACTGGAACTGAGACACGG
ACCAGACTCCTACGGGAGGCAGCAGTGAGGAATATTGGTCAATGGGCGAGAGCCTGAACCAGCCAAATCGCGTGAAGGAA
GACTGCCT-TATGGGTTGTAAACTTCTTTTATACAGGAATAAAAAGAGTTACGTGTAACTTAT-TGCATGTACTGTATGA
ATAAGCATCGGCTAACTCCGTGCCAGCAG-CCGCGGTAATACGGAGGATGCGAGCGTTATCCGGATTTATTGGGTTTAAA
GGGTGCGCAGG--CGGGAACTTAAGTCAGCGGTGAAATCTC-GACGCTTAACGTCGAAACTGCCGTTGAAACTGGGTTTC
TTGAGTATAGATGAAGTAGGCGGAATTCGTTGTGTAGCGGTGACATGCTTAGATATAACGAGGAACTCCGATTGCGTAGG
CAGCTTACTAAGCTATAACTGACGCTCAAGCACGAAAGCGTGGGGATCAAACAGGATTAGATACCCTGGTAGTCCACGCC
GTAAACGATGATTACTAGTTGTATGCGATAT-ACCGT-ATGTGAC-TAAGCGAAAGCGATAAGTAATCCACCTGGGGAGT
ACGCC-GGCAACGGTGAAACTCAAAGGAATTGACGGGGGCCCGCACAAGCGGAGGAACATGTGGTTTAATTCGATGATAC
GCGAGGAACCTTACCCGGGCTTGAAATGCAGAAGAATAACGTTGAAAGATGTTAGCCAGCAATGGCTTCTGTGTAGGTGC
TGCATGGTTGTCGTCAGCTCGTGCCGTGAGGTGTCGGCTTAAGTGCCATAACGAGCGCAACCCACATTGTTAGTTACTAA
CAGGTCAAGCTGAGGACTCTAACAAGACTGCCGTCGTAAGATGCGAGGAAGGTGTGGATGACGTCAAATCAGCACGGCCC
TTACGTCCGGGGCGACACACGTGTTACAATGGGTGGTACAAAGGGCAGCTACTTGGTGACAAGATGCTAATCTC-CAAAG
CCACTCCCAGTTCGGATCGGAGTCTGCAACTCGACTCCGTGAAGCTGGATTCGCTAGTAATCGCGCATCAGCCATGGCGC
GGTGAATACGTTCCCGGGCCTTGTACACACCGCCCGTCAAGCCATGGAAGCTGGGGGTATCTGAAGTGCGTAACCG-CA-
AGGAGCGTCCTAGGGTAAAACCGGTGACTGGGGCTAAGTC
>Dysgonomonas_isolate_WAe3_MT340885
GATGAACGCTAGCGATAGGCCTAACACATGCAAGTCGAGGGGCAGC-----ATAGG--GTAGC--AATAC--TTTGATGG
CGACCGGCGCACGGGTGAGTAACGCGTATGCAACCTACCTATAACAGGGGAATAACCCGGAGAAATTCGGAC-TAATACC
GCATAAAACAGGGGCTCCGCATGGAGATATTTGTTAAAGA-TTTATCGGTTATAGATGGGCATGCGTTCCATTAGCCAGT
TGGTGAGGTAACGGCTCACCAAAGCAACGATGGATAGGGGAACTGAGAGGTTTGTCCCCCACACTGGAACTGAGACACGG
ACCAGACTCCTACGGGAGGCAGCAGTGAGGAATATTGGTCAATGGGCGAGAGCCTGAACCAGCCAAATCGCGTGAAGGAA
GACTGCCT-TATGGGTTGTAAACTTCTTTTATACAGGAATAAAAAGAGTTACGTGTAACTTAT-TGCATGTACTGTATGA
ATAAGCATCGGCTAACTCCGTGCCAGCAG-CCGCGGTAATACGGAGGATGCGAGCGTTATCCGGATTTATTGGGTTTAAA
GGGTGCGCAGG--CGGGAACTTAAGTCAGCGGTGAAATCTC-GACGCTTAACGTCGAAACTGCCGTTGAAACTGGGTTTC
TTGAGTATAGATGAAGTAGGCGGAATTCGTTGTGTAGCGGTGACATGCTTAGATATAACGAGGAACTCCGATTGCGTAGG
CAGCTTACTAAGCTATAACTGACGCTCAAGCACGAAAGCGTGGGGATCAAACAGGATTAGATACCCTGGTAGTCCACGCC
GTAAACGATGATTACTAGTTGTATGCGATAT-ACCGT-ATGTGAC-TAAGCGAAAGCGATAAGTAATCCACCTGGGGAGT
ACGCC-GGCAACGGTGAAACTCAAAGGAATTGACGGGGGCCCGCACAAGCGGAGGAACATGTGGTTTAATTCGATGATAC
GCGAGGAACCTTACCCGGGCTTGAAATGCAGAAGAATAACGTTGAAAGATGTTAGCCAGCAATGGCTTCTGTGTAGGTGC
TGCATGGTTGTCGTCAGCTCGTGCCGTGAGGTGTCGGCTTAAGTGCCATAACGAGCGCAACCCACATTGTTAGTTACTAA
CAGGTCAAGCTGAGGACTCTAACAAGACTGCCGTCGTAAGATGCGAGGAAGGTGTGGATGACGTCAAATCAGCACGGCCC
TTACGTCCGGGGCGACACACGTGTTACAATGGGTGGTACAAAGGGCAGCTACTTGGTGACAAGATGCTAATCTC-CAAAG
CCACTCCCAGTTCGGATCGGAGTCTGCAACTCGACTCCGTGAAGCTGGATTCGCTAGTAATCGCGCATCAGCCATGGCGC
GGTGAATACGTTCCCGGGCCTTGTACACACCGCCCGTCAAGCCATGGAAGCTGGGGGTATCTGAAGTGCGTAACCG-CA-
AGGAGCGTCCTAGGGTAAAACCGGTGACTGGGGCTAAGTC
>Dysgonomonas_isolate_WAe4_MT340882
GATGAACGCTAGCGATAGGCCTAACACATGCAAGTCGAGGGGCAGC-----ATAGG--GTAGC--AATAC--TTTGATGG
CGACCGGCGCACGGGTGAGTAACGCGTATGCAACCTACCTATAACAGGGGAATAACCCGGAGAAATTCGGAC-TAATACC
GCATAAAACAGGGGCTCCGCATGGAGATATTTGTTAAAGA-TTTATCGGTTATAGATGGGCATGCGTTCCATTAGCCAGT
TGGTGAGGTAACGGCTCACCAAAGCAACGATGGATAGGGGAACTGAGAGGTTTGTCCCCCACACTGGAACTGAGACACGG
ACCAGACTCCTACGGGAGGCAGCAGTGAGGAATATTGGTCAATGGGCGAGAGCCTGAACCAGCCAAATCGCGTGAAGGAA
GACTGCCT-TATGGGTTGTAAACTTCTTTTATACAGGAATAAAAAGAGTTACGTGTAACTTAT-TGCATGTACTGTATGA
ATAAGCATCGGCTAACTCCGTGCCAGCAG-CCGCGGTAATACGGAGGATGCGAGCGTTATCCGGATTTATTGGGTTTAAA
GGGTGCGCAGG--CGGGAACTTAAGTCAGCGGTGAAATCTC-GACGCTTAACGTCGAAACTGCCGTTGAAACTGGGTTTC
TTGAGTATAGATGAAGTAGGCGGAATTCGTTGTGTAGCGGTGACATGCTTAGATATAACGAGGAACTCCGATTGCGTAGG
CAGCTTACTAAGCTATAACTGACGCTCAAGCACGAAAGCGTGGGGATCAAACAGGATTAGATACCCTGGTAGTCCACGCC
GTAAACGATGATTACTAGTTGTATGCGATAT-ACCGT-ATGTGAC-TAAGCGAAAGCGATAAGTAATCCACCTGGGGAGT
ACGCC-GGCAACGGTGAAACTCAAAGGAATTGACGGGGGCCCGCACAAGCGGAGGAACATGTGGTTTAATTCGATGATAC
GCGAGGAACCTTACCCGGGCTTGAAATGCAGAAGAATAACGTTGAAAGATGTTAGCCAGCAATGGCTTCTGTGTAGGTGC
TGCATGGTTGTCGTCAGCTCGTGCCGTGAGGTGTCGGCTTAAGTGCCATAACGAGCGCAACCCACATTGTTAGTTACTAA
CAGGTCAAGCTGAGGACTCTAACAAGACTGCCGTCGTAAGATGCGAGGAAGGTGTGGATGACGTCAAATCAGCACGGCCC
TTACGTCCGGGGCGACACACGTGTTACAATGGGTGGTACAAAGGGCAGCTACTTGGTGACAAGATGCTAATCTC-CAAAG
CCACTCCCAGTTCGGATCGGAGTCTGCAACTCGACTCCGTGAAGCTGGATTCGCTAGTAATCGCGCATCAGCCATGGCGC
GGTGAATACGTTCCCGGGCCTTGTACACACCGCCCGTCAAGCCATGGAAGCTGGGGGTATCTGAAGTGCGTAACCG-CA-
AGGAGCGTCCTAGGGTAAAACCGGTGACTGGGGCTAAGTC
>Dysgonomonas_isolate_AAn11_MT340877
GATGAACGCTAGCGATAGGCCTAACACATGCAAGTCGAGGGGCAGC-----ATAGG--GTAGC--AATAC--TTTGATGG
CGACCGGCGCACGGGTGAGTAACGCGTATGCAACCTACCTATAACAGGGGGATAACCCGGAGAAATTCGGAC-TAATACC
GCATAAAACAGGGGCTCCGCATGGAGATATTTGTTAAAGA-TTTATCGGTTATAGATGGGCATGCGTTCCATTAGCCAGT
TGGTGAGGTAACGGCTCACCAAAGCAACGATGGATAGGGGAACTGAGAGGTTTGTCCCCCACACTGGAACTGAGACACGG
ACCAGACTCCTACGGGAGGCAGCAGTGAGGAATATTGGTCAATGGGCGAGAGCCTGAACCAGCCAAATCGCGTGAAGGAA
GACTGCCT-TATGGGTTGTAAACTTCTTTTGTACAGGAATAAAAAGGGGGACGCGTCCTCCAT-TGCATGTACTGTACGA
ATAAGCATCGGCTAACTCCGTGCCAGCAG-CCGCGGTAATACGGAGGATGCGAGCGTTATCCGGATTTATTGGGTTTAAA
GGGTGCGCAGG--CGGGCTTTTAAGTCAGCGGTGAAATCTC-GACGCTTAACGTCGAAACTGCCGTTGAAACTGGGAGTC
TTGAGTATAGATGAAGTAGGCGGAATTCGTTGTGTAGCGGTGACATGCTTAGATATAACGAGGAACTCCGATTGCGTAGG
CAGCTTACTAAGCTATAACTGACGCTCAAGCACGAAAGCGTGGGGATCAAACAGGATTAGATACCCTGGTAGTCCACGCC
GTAAACGATGATTACTAGTTGTATGCGATAT-ACCGT-ATGTGAC-TAAGCGAAAGCGATAAGTAATCCACCTGGGGAGT
ACGCC-GGCAACGGTGAAACTCAAAGGAATTGACGGGGGCCCGCACAAGCGGAGGAACATGTGGTTTAATTCGATGATAC
GCGAGGAACCTTACCCGGGCTTGAAATGCAGAAGAATAAGGAGGAAACTTTTTAGCCAGCAATGGCTTCTGTGTAGGTGC
TGCATGGTTGTCGTCAGCTCGTGCCGTGAGGTGTCGGCTTAAGTGCCATAACGAGCGCAACCCACATTGTTAGTTACTAA
CAGGTCAAGCTGAGGACTCTAACAAGACTGCCGTCGTAAGATGCGAGGAAGGTGTGGATGACGTCAAATCAGCACGGCCC
TTACGTCCGGGGCGACACACGTGTTACAATGGGTGGTACAAAGGGCAGCTACTTGGTGACAAGATGCTAATCTC-CAAAG
CCACTCCCAGTTCGGATCGGAGTCTGCAACTCGACTCCGTGAAGCTGGATTCGCTAGTAATCGCGCATCAGCCATGGCGC
GGTGAATACGTTCCCGGGCCTTGTACACACCGCCCGTCAAGCCATGGAAGCTGGGGGTATCTGAAGTGCGTAACCG-CA-
AGGAGCGTCCTAGGGTAAAACCGGTGACTGGGGCTAAGTC
>Dysgonomonas_isolate_WAe6_MT340884
GATGAACGCTAGCGATAGGCCTAACACATGCAAGTCGAGGGGCAGC-----ATAGG--GTAGC--AATAC--TTTGATGG
CGACCGGCGCACGGGTGAGTAACGCGTATGCAACCTACCTATAACAGGGGGATAACCCGGAGAAATTCGGAC-TAATACC
GCATAAAACAGGGGCTCCGCATGGAGATATTTGTTAAAGA-TTTATCGGTTATAGATGGGCATGCGTTCCATTAGCCAGT
TGGTGAGGTAACGGCTCACCAAAGCAACGATGGATAGGGGAACTGAGAGGTTTGTCCCCCACACTGGAACTGAGACACGG
ACCAGACTCCTACGGGAGGCAGCAGTGAGGAATATTGGTCAATGGGCGAGAGCCTGAACCAGCCAAATCGCGTGAAGGAA
GACTGCCT-TATGGGTTGTAAACTTCTTTTGTACAGGAATAAAAAGGGGGACGCGTCCTCCAT-TGCATGTACTGTACGA
ATAAGCATCGGCTAACTCCGTGCCAGCAG-CCGCGGTAATACGGAGGATGCGAGCGTTATCCGGATTTATTGGGTTTAAA
GGGTGCGCAGG--CGGGCTTTTAAGTCAGCGGTGAAATCTC-GACGCTTAACGTCGAAACTGCCGTTGAAACTGGGAGTC
TTGAGTATAGATGAAGTAGGCGGAATTCGTTGTGTAGCGGTGACATGCTTAGATATAACGAGGAACTCCGATTGCGTAGG
CAGCTTACTAAGCTATAACTGACGCTCAAGCACGAAAGCGTGGGGATCAAACAGGATTAGATACCCTGGTAGTCCACGCC
GTAAACGATGATTACTAGTTGTATGCGATAT-ACCGT-ATGTGAC-TAAGCGAAAGCGATAAGTAATCCACCTGGGGAGT
ACGCC-GGCAACGGTGAAACTCAAAGGAATTGACGGGGGCCCGCACAAGCGGAGGAACATGTGGTTTAATTCGATGATAC
GCGAGGAACCTTACCCGGGCTTGAAATGCAGAAGAATAAGGAGGAAACTTTTTAGCCAGCAATGGCTTCTGTGTAGGTGC
TGCATGGTTGTCGTCAGCTCGTGCCGTGAGGTGTCGGCTTAAGTGCCATAACGAGCGCAACCCACATTGTTAGTTACTAA
CAGGTCAAGCTGAGGACTCTAACAAGACTGCCGTCGTAAGATGCGAGGAAGGTGTGGATGACGTCAAATCAGCACGGCCC
TTACGTCCGGGGCGACACACGTGTTACAATGGGTGGTACAAAGGGCAGCTACTTGGTGACAAGATGCTAATCTC-CAAAG
CCACTCCCAGTTCGGATCGGAGTCTGCAACTCGACTCCGTGAAGCTGGATTCGCTAGTAATCGCGCATCAGCCATGGCGC
GGTGAATACGTTCCCGGGCCTTGTACACACCGCCCGTCAAGCCATGGAAGCTGGGGGTATCTGAAGTGCGTAACCG-CA-
AGGAGCGTCCTAGGGTAAAACCGGTGACTGGGGCTAAGTC
>Dysgonomonas_isolate_WAe5_MT340883
GATGAACGCTAGCGATAGGCCTAACACATGCAAGTCGAGGGGCAGC-----ATAGG--GTAGC--AATAC--TTTGATGG
CGACCGGCGCACGGGTGAGTAACGCGTATGCAACCTACCTATAACAGGGGGATAACCCGGAGAAATTCGGAC-TAATACC
GCATAAAACAGGGGCTCCGCATGGAGATCTTTGTTAAAGA-TTTATCGGTTATAGATGGGCATGCGTTCCATTAGCCAGT
TGGTGAGGTAACGGCTCACCAAAGCAACGATGGATAGGGGAACTGAGAGGTTTGTCCCCCACACTGGAACTGAGACACGG
ACCAGACTCCTACGGGAGGCAGCAGTGAGGAATATTGGTCAATGGGCGAGAGCCTGAACCAGCCAAATCGCGTGAAGGAA
GACTGCCT-TATGGGTTGTAAACTTCTTTTGTACAGGAATAAAAAGGGGGACGCGTCCTCCAT-TGCATGTACTGTACGA
ATAAGCATCGGCTAACTCCGTGCCAGCAG-CCGCGGTAATACGGAGGATGCGAGCGTTATCCGGATTTATTGGGTTTAAA
GGGTGCGCAGG--CGGGCTTTTAAGTCAGCGGTGAAATCTC-GACGCTTAACGTCGAAACTGCCGTTGAAACTGGGAGTC
TTGAGTATAGATGAAGTAGGCGGAATTCGTTGTGTAGCGGTGACATGCTTAGATATAACGAGGAACTCCGATTGCGTAGG
CAGCTTACTAAGCTATAACTGACGCTCAAGCACGAAAGCGTGGGGATCAAACAGGATTAGATACCCTGGTAGTCCACGCC
GTAAACGATGATTACTAGTTGTATGCGATAT-ACCGT-ATGTGAC-TAAGCGAAAGCGATAAGTAATCCACCTGGGGAGT
ACGCC-GGCAACGGTGAAACTCAAAGGAATTGACGGGGGCCCGCACAAGCGGAGGAACATGTGGTTTAATTCGATGATAC
GCGAGGAACCTTACCCGGGCTTGAAATGCAGAAGAATAAGGAGGAAACTTTTTAGCCAGCAATGGCTTCTGTGTAGGTGC
TGCATGGTTGTCGTCAGCTCGTGCCGTGAGGTGTCGGCTTAAGTGCCATAACGAGCGCAACCCACATTGTTAGTTACTAA
CAGGTCAAGCTGAGGACTCTAACAAGACTGCCGTCGTAAGATGCGAGGAAGGTGTGGATGACGTCAAATCAGCACGGCCC
TTACGTCCGGGGCGACACACGTGTTACAATGGGTGGTACAAAGGGCAGCTACTTGGTGACAAGATGCTAATCTC-CAAAG
CCACTCCCAGTTCGGATCGGAGTCTGCAACTCGACTCCGTGAAGCTGGATTCGCTAGTAATCGCGCATCAGCCATGGCGC
GGTGAATACGTTCCCGGGCCTTGTACACACCGCCCGTCAAGCCATGGAAGCTGGGGGTATCTGAAGTGCGTAACCG-CA-
AGGAGCGTCCTAGGGTAAAACCGGTGACTGGGGCTAAGTC
>Paludibacter_propionicigenes_WB4_T_NR_040925.1
GATGAACGCTAGCGACAGGCCTAACACATGCAAGTCGAGGGGCAGC-----ATAAAG-GTAGC--AATAC--TTTGGTGG
CGACCGGCGCACGGGTGAGTAACACGTATGCAACCTACCTGTAAGAGGGGAATAACCCGGAGAAATTCGGAC-TAATACC
GCATAATACCACTGAACTGCATGGT-TTAGTGGTTAAACA-TTTATGGCTTACAGATGGGCATGCGTATGATTAGCTAGT
TGGTGAGGTAACGGCTCACCAAGGCAACGATCATTAGGGGTTCTGAGAGGAAGGTCCCCCACACTGGTACTGAGACACGG
ACCAGACTCGTACGGGAGGCAGCAGTGAGGAATATTGGTCAATGGGCGAGAG-CTGAACCAGCCAAGTCGCGTGAAGGAA
GAAGGTTC-TATGG-TTGTAAACTTCTTTTGTAAGGGAATAAAAAAGAGTACGTGTACTCTAT-TGTATGTACTTTACGA
ATAAGGATCGGCTAACTCCGTGCCAGCAG-CCGCGGTAATACGGAGGATCCGAGCGTTATCCGGATTTATTGGGTTTAAA
GGGTGCGTAGG--CGGACCCTTAAGTCAGTGGTGAAAGTTT-GCGGCTCAACCGTAAAATTGCCATTGAAACTGAGGGTC
TTGAGTGTAAATGAGGTAGGCGGAATGTGTTGTGTAGCGGTGAAATGCTTAGATATAACACAGAACACCAATTGCGAAGG
CAGCTTACTGGGATACAACTGACGCTGAGGCACGAAAGCGTGGGGATCAAACAGGATTAGATACCCTGGTAGTCCACGCA
GTAAACGATGAATACTAGCTGTATGCGATAT-ACTGT-ATGTGGC-AAAGCGAAAGCGTTAAGTATTCCACCTGGGGAGT
ACGTT-CGCAAGAATGAAACTCAAAGGAATTGACGGGGGCCCGCACAAGCGGAGGAACATGTGGTTTAATTCGATGATAC
GCGAGGAACCTTACCCGGGCTTGAAATGCATCTGACCGACTTGGAAACAGGTCTTCTAGCAATAGCAGATGTGTAGGTGC
TGCATGGTTGTCGTCAGCTCGTGCCGTGAGGTGTCGGCTTAAGTGCCATAACGAGCGCAACCCCTATTGATAGTTACTAA
CAGGTTAAGCTGAGGACTCTATTGAGACTGCCACCGTAAGGTGTGAGGAAGGTGGGGATGACGTCAAATCAGCACGGCCC
TTACGTCCGGGGCGACACACGTGTTACAATGGGGGGTACAGAGGGTTGCTACTTGGTGACAAGATGCTAATCTCTTAAAG
CCTCTCTCAGTTCGGATCGGAGTCTGCAACTCGACTCCGTGAAGCTGGATTCGCTAGTAATCGCGCATCAGCCATGGCGC
GGTGAATACGTTCCCGGGCCTTGTACACACCGCCCGTCAAGCCATGGAAGCTGGGGGGACCTGAAGTA-GTAACCG-CA-
AGGAGCGTCCTAGGGTAAAACTAGTAACTGGGGCT-----
>Paludibacter_jiangxiensis_NM7_T_NR_146018.1
GATGAACGCTAGCGACAGGCCTAACACATGCAAGTCGAGGGGCAGC-----ACGAG--GTAGC--AATAC--TTTGGTGG
CGACCGGCGCACGGGTGCGTAACGCGTATGCAACCTACCTGTAATTGGGGGATAGCCTTCCGAAAGGAAGAT-TAACACC
GCATAAGACAATAGATCCGCATGG-ATTAGTTGTTAAATA-TTTATAGATTACGGATGGGCATGCGTCTGATTAGATAGT
TGGTAGGGTAACGGCCTACCAAGTCTGCGATCAGTAGGGGTTCTGAGAGGAAGGTCCCCCACACCGGAACTGAGACACGG
TCCGGACTCCTACGGGAGGCAGCAGTGAGGAATATTGGTCAATGGGCGAGAGCCTGAACCAGCCAAGTCGCGTGAAGGAA
GAATGTCC-TATGGATTGTAAACTTCTTTTGTAGGGGGATAAAAAAGAGTACGTGTACTCTCT-TGTAGGTACCCTACGA
ATAAGGATCGGCTAACTCCGTGCCAGCAG-CCGCGGTAATACGGAGGATCCAAGCGTTATCCGGATTTATTGGGTTTAAA
GGGTGCGTAGG--CGGGCTGTTAAGTCAGTGGTGAAAGGTT-GACGCTCAACGTTAACATTGCCATTGAAACTGGCGGTC
TTGAGTGCAAATGAGGCAGGCGGAATGTGTTGTGTAGCGGTGAAATGCATAGATATGACACAGAACACCAATTGCGAAGG
CAGCTTGCTGGAATGTAACTGACGCTGAGGCACGAAAGCGTGGGGATCAAACAGGATTAGATACCCTGGTAGTCCACGCA
GTAAACGATGATTACTAGCTGTTAGCGATAG-AATGT-TAGTGGC-TAAGCGAAAGCGATAAGTAATCCACCTGGGGAGT
ACGTT-CGCAAGAATGAAACTCAAAGGAATTGACGGGGGCCCGCACAAGCGGAGGAACATGTGGTTTAATTCGATGATAC
GCGAGGAACCTTACCCGGGCTTGAAATGCATCTGACGAACTTGGAAACAGGTTTTCTAGCAATAGCAGATGTGTAGGTGC
TGCATGGTTGTCGTCAGCTCGTGCCGTGAGGTGTCGGCTTAAGTGCCATAACGAGCGCAACCCTTGTCATTAGTTACTAA
CAGGTTAAGCTGAGGACTCTAATGAGACTGCCATCGTAAGATGCGAGGAAGGTGGGGATGACGTCAAATCAGCACGGCCC
TTACGTCCGGGGCGACACACGTGTTACAATGGAGGGTACAGAGGGTCGCTACCTAGTGATAGGATGCTAATCTC-GAAAG
CCTTTCGTAGTTCGGATTGGAGTCTGCAACTCGACTCCATGAAGCCGGATTCGCTAGTAATCGCGCATCAGCCATGGCGC
GGTGAATACGTTCCCGGGCCTTGTACACACCGCCCGTCAAGCCATGGGAGTTGGGGGTGCCTAAAGATTGTGACCG-CA-
AGGAGCGATTTAGGGCAAAACCAGTGACTGGGGCTAAGTC
>Porphyromonas_asaccharolytica_JCM_6326_T_NR_113079.1
GATGAACGCTAGCGATAGGCTTAACACATGCAAGTCGAGGGGCAGC-----GAGAT--GTAGC--AATAC--GTCGTCGG
CGACCGGCGAATGGGTGAGTAACACGTATGCAACTTACCTCTTAGTGGTGAATAACCCGATGAAAGTCGGAC-TAATACA
CCATATACTCCTTAGATCCCATGAGAAGAGGAG-GAAAGA-TTAATCGCTAAGAGATGGGCCTGCGTTCCATTAGCTAGT
TGGTAAGGTAACGGCTTACCAAGGCAACGATGGATAGGGGGACTGAGAGGTTGACCCCCCACATTGACACTGAGATACGG
GTCAAACTCCTACGGGAGGCAGCAGTGAGGAATATTGGTCAATGGGCGAGAGCCTGAACCAGCCAAGTCGCGTGAAGGAA
GACTGCCCGCAAGGGTTGTAAACTTCTTTTGTATGGGATTAAAGTCACCTACGTGTAGGTGTT-TGCAGTTACCATACGA
ATAAGCATCGGCTAACTCCGTGCCAGCAG-CCGCGGTAATACGGAGGATGCGAGCGTTATCCGGAATTATTGGGTTTAAA
GGGTGCGTAGG--TTGCAAGGGAAGTCAGGGGTGAAAAGCT-GTAGCTCAACTATGGTCTTGCCTTTGAAACTCTCTAGC
TAGAGTGTACTGGAGGTACGTGGAACGTGTGGTGTAGCGGTGAAATGCATAGATATCACACAGAACTCCGATTGCGCAGG
CAGCGTACTACATTACAACTGACACTGAAGCACGAAAGCGTGGGTATCCAACAGGATTAGATACCCTGGTAGTCCACGCA
GTAAACGATGAATACTAGATCTATGCGATAT-ACAGT-ATGGGTC-TAAGCGAAAGCGATAAGTATTCCACCTGGGGAGT
ACGCC-GGCAACGGTGAAACTCAAAGAGATTGGCGGGGGTCCGCACAAGCGGAGGAACATGTGGTTTAATTCGATGATAC
GCGAGGAACCTTACCCGGGATTGAAATGTAGATGCATGAGGCTGAGAGGTCTCTTCCCTTCGGGGCTTCTATGTAGGTGC
TGCATGGTTGTCGTCAGCTCGTGCCGTGAGGTGTCGGCTTAAGTGCCATAACGAGCGCAACCCGCGTCGATAGTTACTAA
CGAGTCAAGTCGAGGACTCTATCGAGACAGCCGTCGTAAGACGTGAGGAAGGAGCGGATGACGTCAAATCAGCACGGCCC
TTACATCCGGGGCGACACACGTGTTACAATGGTAGGGACAGCGAGCAGCCATCTGGTGACAGAGAGCTAATCTA-TAAAC
CCTATCCCAGTTCGGATCGGAGTCTGCAACTCGACTCTGTGAAGCTGGATTCGCTAGTAATCGCGCATCAGCCATGGCGC
GGTGAATACGTTCCCGGACCTTGCACACACCGCCCGTCAAGCCATGGGAGTCGGGGGTACCTGAAGAGCGTGACCGTCAC
AGGAGCGCTTGAGGGTAAAACTGGTGACTGGGGCTAAGTC
>Porphyromonas_endodontalis_JCM_8526_T_NR_113085.1
GATGAACGCTAGCGATAGGCTTAACACATGCAAGTCGAGGGGCAGC-----ATTATT-TTAGCTTGCTAA-GATAGATGG
CGACCGGCGCACGGGTGCGTAACGCGTATGCAACCTGCCTGTAATTAGGGAATAACCCGGTGAAAGTCGGAC-TAATACC
CTATATTCTTCTTTCTCCGCATGGAGGAGGACG-GAAAGA-TTTATTGATTACAGATGGGCATGCGTCCCATTAGCTGGT
TGGTAAGGTAACGGCTTACCAAGGCAACGATGGGTAGGGGGACTGAGAGGTTGACCCCCCACACTGGTACTGAGACACGG
ACCAGACTCCTACGGGAGGCAGCAGTGAGGAATATTGGTCAATGGGCGAGAGCCTGAACCAGCCAAGTCGCGTGAAGGAC
GACGGTTC-TATGGATTGTAAACTTCTTTTGTAGAGGAATAATGGCAGCTACGTGTAGCTGAGATGCATGTACTCTACGA
ATAAGTATCGGCTAACTCCGTGCCAGCAG-CCGCGGTAATACGGAGGATACGAGCGTTATCCGGAATTATTGGGTTTAAA
GGGTGCGTAGG--TGGCGTATTAAGTCAGTGGTGAAAAGCT-GCAGCTCAACTGTAGTCTTGCCGTTGAAACTGATATGC
TAGAGAGGAGACGAGGTATGCGGAATGTGTGGTGTAGCGGTGAAATGCATAGATATCACACAGAACGCCGATTGCGAAGG
CAGCGTACCAGGCTCCGTCTGACACTGAAGCACGAAAGCGTGGGGATCAAACAGGATTAGATACCCTGGTAGTCCACGCA
GTAAACGATGAATACTAGATTTTTGCGATAT-ACTGT-AAGAGTC-TAAGCGAAAGCGATAAGTATTCCACCTGGGGAGT
ACGCC-GGCAACGGTGAAACTCAAAGGAATTGACGGGGGCCCGCACAAGCGGAGGAACATGTGGTTTAATTCGATGATAC
GCGAGGAACCTTACCCGGGATTGAAATTTAGATGATGGCAGATGAGAGTTTGCTTTCCTTCGGGACATCTAAGTAGGTGC
TGCATGGTTGTCGTCAGCTCGTGCCGTGAGGTGTCGGCTTAAGTGCCATAACGAGCGCAACCCGCGTCGATAGTTACTAA
CAGGTTATGCTGAGGACTCTATCGAGACAGCCGTCGTAAGACGCGAGGAAGGGGCGGATGACGTCAAATCAGCACGGCCC
TTACATCCGGGGCGACACACGTGTTACAATGGCAGGGACAAAGGGAAGCGACATGGTGACATGAAGCGGATCTC-CAAAC
CCTGTCCCAGTTCGGATCGGAGTCTGCAACTCGACTCCGTGAAGCTGGATTCGCTAGTAATCGCGCATCAGCCATGGCGC
GGTGAATACGTTCCCGGGCCTTGTACACACCGCCCGTCAAGCCATGGAAGTTGGGAGTACCTGAAGAGCGTAACCG-CA-
AGGGGCGC--------------------------------
```
